# Genetic architecture and gene mapping of cyanide in cassava (*Manihot esculenta Crantz*.)

**DOI:** 10.1101/2020.06.19.159160

**Authors:** Alex C Ogbonna, Luciano Rogerio Braatz de Andrade, Ismail Y. Rabbi, Lukas A. Mueller, Eder Jorge de Oliveira, Guillaume J. Bauchet

## Abstract

Cassava is a root crop originating from South America and a major staple crop in the Tropics, including marginal environments. In this study, we focused on South American and African cassava germplasm and investigated the genetic architecture of Hydrogen Cyanide (HCN), a major component of tuber quality. HCN is a plant defense component against herbivory but also toxic for human consumption. We genotyped 3,354 landraces and modern breeding lines originating from 26 Brazilian states and 1,389 individuals were phenotypically characterized across multi-year trials for HCN. All plant material was subjected to high density genotyping using Genotyping-by-sequencing (GBS). We performed genome wide association mapping (GWAS) to characterize the genetic architecture and gene mapping of HCN. Field experiment revealed strong broad and narrow-sense trait heritability (0.82 and 0.41 respectively). Two major loci were identified, encoding for an ATPase and a MATE protein and contributing up to 7% and 30% of the cyanide concentration in roots, respectively. We developed diagnostic markers for breeding applications, validated trait architecture consistency in African germplasm and investigated further evidence for domestication of sweet and bitter cassava. Fine genomic loci characterization indicate; (i) a major role played by vacuolar transporter in regulating HCN content, (ii) co-domestication of sweet and bitter cassava major alleles to be geographical zone dependant, and (ii) major loci allele for high cyanide cassava in *Manihot esculenta Crantz* seems to originate from its ancestor, *M. esculenta* ssp. *flabellifolia.* Taken together these findings expand insights on cyanide in cassava and its glycosylated derivatives in plants.

**One-sentence summary:** Identification of an intracellular transporter gene and its allelic variation allow to point out cultivars with up to 30 percent decrease in cassava root cyanide content, toxic for human consumption.

## Supplementary Sequence Dataset for "Genetic architecture and gene mapping of cyanide in cassava (*Manihot esculenta Crantz*.)"

```
>AT1G11670.1 | Symbols:  | MATE efflux family protein | chr1:3928520-3931482 REVERSE LENGTH=503
MGSEATTAVNNLQQPLLESTKSEADFRMESVLTDTHLSYFRRIYLASLIEMKYLFHLAAP
AIFVYVINNGMSMLTRIFAGRLGSMQLAAASLGNSGFNMFTLGLMLGMGSAVETLCGQAH
GAHRYDMLGVYLQRSTIVLVITGLPMTLLFIFSKPLLISLGEPADVASVASVFVYGMIPM
IFAYAVNFPIQKFLQSQSIVTPSAYISAATLVIHLILSWLSVFKFGWGLLGLSVVHSLSW
WIIVLAQIIYIKISPRCRRTWDGFSWKAFDGLWDFFQLSAASAVMLCLESWYSQILVLLA
GLLKDPELALDSLAICMSISAMSFMVSVGFNAAASVRVSNELGAGNPRSAAFSTAVTTGV
SFLLSLFEAIVILSWRHVISYIFTDSPAVAEAVAELSPFLAITIVLNGVQPVLSGVAVGC
GWQAYVAYVNIGCYYIVGIPIGYVLGFTYDMGARGIWTGMIGGTLMQTIILVIVTFRTDW
DKEVEKASRRLDQWEDTSPLLKQ
>AT1G15150.1 | Symbols:  | MATE efflux family protein | chr1:5212674-5214723 FORWARD LENGTH=487
MQDAERTTNDPVDRIEKVTWRDLQDGSFTAELKRLICFAAPMAAVVIIQFMIQIISMVMV
GHLGRLSLASASFAVSFCNVTGFSFIIGLSCALDTLSGQAYGAKLYRKLGVQAYTAMFCL
TLVCLPLSLLWFNMGKLIVILGQDPAIAHEAGRYAAWLIPGLFAYAVLQPLIRYFKNQSL
ITPLLVTSSVVFCIHVPLCWLLVYKSGLGHIGGALALSLSYWLYAIFLGSFMYYSSACSE
TRAPLTMEIFEGVREFIKYALPSAAMLCLEWWSYELIILLSGLLPNPQLETSVLSICFET
LSITYSIPLAIAAAASTRISNELGAGNSRAAHIVVYAAMSLAVMDALMVSMSLLAGRHVF
GHVFSSDKKTIEYVAKMAPLVSISIILDSLQGVLSGVASGCGWQHIGAYINFGAFYLWGI
PIAASLAFWVHLKGVGLWIGILAGAVLQTLLLALVTGCTNWKTQAREARERMAVAHESEL
TESELPI
>AT1G15160.1 | Symbols:  | MATE efflux family protein | chr1:5215475-5217545 FORWARD LENGTH=487
MEDAESTTKDPVDRVEKVTWRDLQDGSFTAELKKLICFAAPMAAVVITQSMLQIITMVIV
GHLGRLSLASASFAISFCNVTGFSFIMGLSCALDTLSGQAYGAKLYRKLGVQAYTAMFCL
TLVCLPLSLLWFNMGKLLVILGQDPSIAHEAGRFAAWLIPGLFAYAVLQPLTRYFKNQSL
ITPLLITSCVVFCLHVPLCWLLVYKSGLDHIGGALALSLSYWLYAIFLGSFMYFSSACSE
TRAPLTMEIFEGVREFIKYALPSAAMLCLEWWSYELIILLSGLLPNPQLETSVLSVCLQT
LSMTYSIPLAIAAAASTRISNELGAGNSRAAHIVVYAAMSLAVVDALMVGTSLLAGKNLL
GQVFSSDKNTIDYVAKMAPLVSISLILDSLQGVLSGVASGCGWQHIGAYINFGAFYLWGI
PIAASLAFWVHLKGVGLWIGIIAGAVLQTLLLALVTGCINWENQAREARKRMAVAHESEL
TESELPF
>AT1G15170.1 | Symbols:  | MATE efflux family protein | chr1:5220690-5222756 FORWARD LENGTH=481
MGDAESTKDRLLLPVERVENVTWSDLRDGSFTVELKRLIFFAAPMAAVVIAQFMLQIVSM
MMVGHLGNLSLASASLASSFCNVTGFSFIIGLSCALDTLSGQAYGAKLYRKLGVQTYTAM
FCLALVCLPLSLIWFNMEKLLLILGQDPSIAHEAGKYATWLIPGLFAYAVLQPLTRYFQN
QSLITPLLITSYVVFCIHVPLCWFLVYNSGLGNLGGALAISLSNWLYAIFLGSFMYYSSA
CSETRAPLSMEIFDGIGEFFKYALPSAAMICLEWWSYELIILLSGLLPNPQLETSVLSVC
LQTISTMYSIPLAIAAAASTRISNELGAGNSRAAHIVVYAAMSLAVIDALIVSMSLLIGR
NLFGHIFSSDKETIDYVAKMAPLVSISLMLDALQGVLSGIARGCGWQHIGAYINLGAFYL
WGIPIAASLAFWIHLKGVGLWIGIQAGAVLQTLLLALVTGCTNWESQADKARNRMALAYG
T
>AT1G15180.1 | Symbols:  | MATE efflux family protein | chr1:5224452-5226531 FORWARD LENGTH=482
MGDAESTSKTSLLLPVERVENVTWRDLRDGLFTAELKRLICFAAPMAAVVIAQFMLQIIS
MVMVGHLGNLSLASASLASSFCNVTGFSFIVGLSCALDTLSGQAYGAKLYRKVGVQTYTA
MFCLALVCLPLTLIWLNMETLLVFLGQDPSIAHEAGRYAACLIPGLFAYAVLQPLTRYFQ
NQSMITPLLITSCFVFCLHVPLCWLLVYKSGLGNLGGALALSFSNCLYTIILGSLMCFSS
ACSETRAPLSMEIFDGIGEFFRYALPSAAMICLEWWSYELIILLSGLLPNPQLETSVLSV
CLQTTATVYSIHLAIAAAASTRISNELGAGNSRAANIVVYAAMSLAVVEILILSTSLLVG
RNVFGHVFSSDKETIDYVAKMAPLVSISLILDGLQGVLSGIARGCGWQHIGAYINLGAFY
LWGIPIAASLAFWIHLKGVGLWIGIQAGAVLQTLLLTLVTGCTNWESQADKARNRMALAY
GT
>AT1G23300.1 | Symbols:  | MATE efflux family protein | chr1:8263827-8266048 REVERSE LENGTH=515
METLNVDHEDTISSEQEHRAHTKSDTDMPPISGGRDFIRQFAAESKKLWWLAGPAIFTSF
CQYSLGAVTQILAGHVNTLALAAVSIQNSVISGFSVGIMLGMGSALATLCGQAYGAGQLE
MMGIYLQRSWIILNSCALLLCLFYVFATPLLSLLGQSPEISKAAGKFSLWMIPQLFAYAV
NFATAKFLQAQSKVIAMAVIAATVLLQHTLLSWLLMLKLRWGMAGGAVVLNMSWWLIDVT
QIVYICGGSSGRAWSGLSWMAFKNLRGFARLSLASAVMVCLEVWYFMALILFAGYLKNPQ
VSVAALSICMNILGWPIMVAFGFNAAVSVRESNELGAEHPRRAKFLLIVAMITSVSIGIV
ISVTLIVLRDKYPAMFSDDEEVRVLVKQLTPLLALTIVINNIQPVLSGVAVGAGWQGIVA
YVNIGCYYLCGIPIGLVLGYKMELGVKGIWTGMLTGTVVQTSVLLFIIYRTNWKKEASLA
EARIKKWGDQSNKREEIDLCEEDENNSNGENNHRK
>AT1G33080.1 | Symbols:  | MATE efflux family protein | chr1:11985752-11990327 FORWARD LENGTH=494
MARREGEVTETLLKKSTENRGEDRDGLGMKEKVWRESKKLWVVAGPAIFTRFSTSGLSLI
SQAFIGHLGSTELAAYSITLTVLLRFSNGILLGMASALETLCGQAYGAKQYHMLGIYLQR
SWIVLTGCTICLMPIYIFAGPILLALGQEERLVRVARIIALWVIGINISFVPSFTCQMFL
QAQSKNKIIAYVAAVSLGVHVFLSWLLVVHFDFGIAGAMTSSLVAHWLPNIAQVLFVTCG
GCTETWRGFSWLAFKDLWPVFKLSVSSGGMICLELWYNSILILLTGNLKNAEVALNALAI
CININALEMMVAFGFMAAASVRVSNEIGSGNSNGAKFATMVVVSTSLSIGIIFFFIFLFL
RERVSYIFTTSEAVATQVADLSPLLAFSILLNSIQPVLSGVAVGAGWQKYVTVVNLACYY
LVGIPSGLFLGYVVGLQVKGVWLGMIFGIFVQTCVLTVMTMRTDWDQQVSSSLKRLNRWV
EPESPSRNQTLQNE
>AT1G33090.1 | Symbols:  | MATE efflux family protein | chr1:11993458-11996542 FORWARD LENGTH=494
MAGEGGELTAALLKKTTENGGEENDELGLKEKVWIESKKLWVVAAPSIFTKFSTYGVSLV
TQGFVGHIGPTELAAYSITFTVLLRFSNGILLGMASALGTLCGQAYGAKQYHMLGIHLQR
SWIVLTGCTICIMPIFIFSGPILLALGQEDHIVRVARVIALWLIAINFTFVPAFTCQIFL
QSQSKNKIIAYVSAVTLGLHVFFSWLLVVHFNFGITGAMTSTLVAFWMPNIVQLLYVTSG
GCKDTWRGFTMLAFKDLWPVFKLSLSSGGMVCLELWYNSILVLLTGNLKNAEVAIDALAI
CINVNALQMMIALGFLAAVSVRVSNELGRGNPEGAKFATIVAVFTSLSIGLVLFFVFLFL
RGRISYIFTTSEAVAAEVADLSPLLAFSILLNSVQPVLSGVAVGAGWQGYVAYINLACYY
LLGIPVGLVLGYVVGLQVKGVWIGMLFGIFVQTCVLTIMTLRTDWDQQVSTSLKNINRWV
VPESRDANQISSEE
>AT1G33100.1 | Symbols:  | MATE efflux family protein | chr1:11997683-12001308 FORWARD LENGTH=491
MAGRGGELTEALVKKTGREEEDELGMKEKVWIESKKLWVVAAPAIFTRYSTFGVSMVTQA
FIGHLGPTELAAYSITFTILLRFSNGILLGMAGALGTLCGQAYGAKQYQMLGIYLQRSWI
VLTGGTICLMPVFIFAGPILLALGQEERIVRVARVLALWVIGINFSFVPSFTCQMFLQAQ
SKNKIISYVTAVSLGLHVFFSWLLVAHFNFGITGAMTSMLIAFWLPIIVQLLYVTCGGCK
DTWRGFSMLAFKDLWPVLKLSLSSGGMLCLELWYNSVLVLLTGNLKNAEVALDALAICIS
INALEMMIALGFLAAVSVRVSNELGSGNPKGAKFATLIAVFTSLSIGIVLFFVFLFLRGR
ISYIFTTSEAVAAEVADLSPLLAFSILLNSVQPVLSGVAIGAGWQGYVAYVNLACYYLVG
IPIGVILGYVVGLQVKGVWIGMLFGIFVQTCVLTVMTLRTDWDQQVSTSLRNINRWVVPE
SRDANQISSEE
>AT1G33110.1 | Symbols:  | MATE efflux family protein | chr1:12005084-12008618 FORWARD LENGTH=494
MAGGGGELTAALLKKTAENGGEEKDELGLKQKVWIESKKLWIVAAPAIFTRFSTFGVSII
SQSFIGHLGPIELAAYSITFTVLLRFSNGILLGMASALETLCGQAYGAKQNHMLGIYLQR
SWIVLTGCTICLTPVYIFSGPILLALGQEERIVRVARIIALWVIGINFSFVPSFTCQMFL
QAQSKNKIIAYVAAVSLGVHVFLSWLLMVHFNFGITGAMTSTLVAFWLPNIAQLLFVTCG
GCKDTWRGFSMMAFKDLWPVFKLSMSSGGMLCLELWYNSILVLLTGNLKNAEVALDALAI
CLNINGLEMMIALGFLAAASVRVSNELGSGNPKGAKFATLTAVFTSLSLGIVLFFVFLFL
RGRVSYIFTTSEAVAAEVADLSPLLAFSILMNSVQPVLSGVAVGAGWQGYVTYVNLACYY
LVGIPIGIILGYVVGLQVKGVWIGMLFGIFVQTCVLTVMTLRTDWDQQVSTSLRRLNRWV
VPESRDVNQVSSEE
>AT1G47530.1 | Symbols:  | MATE efflux family protein | chr1:17451724-17454110 FORWARD LENGTH=484
MGKDKTLPLLDPREPPELTGTKSASKVWAKEFGEESKRLWELAGPAIFTAISQYSLGALT
QTFSGRLGELELAAVSVENSVISGLAFGVMLGMGSALETLCGQAYGAGQIRMMGIYMQRS
WVILFTTALFLLPVYIWAPPILSFFGEAPHISKAAGKFALWMIPQLFAYAANFPIQKFLQ
SQRKVLVMAWISGVVLVIHAVFSWLFILYFKWGLVGAAITLNTSWWLIVIGQLLYILITK
SDGAWTGFSMLAFRDLYGFVKLSLASALMLCLEFWYLMVLVVVTGLLPNPLIPVDAISIC
MNIEGWTAMISIGFNAAISVRVSNELGAGNAALAKFSVIVVSITSTLIGIVCMIVVLATK
DSFPYLFTSSEAVAAETTRIAVLLGFTVLLNSLQPVLSGVAVGAGWQALVAYVNIACYYI
IGLPAGLVLGFTLDLGVQGIWGGMVAGICLQTLILIGIIYFTNWNKEAEQAESRVQRWGG
TAQE
>AT1G51340.2 | Symbols:  | MATE efflux family protein | chr1:19032021-19034681 FORWARD LENGTH=515
MMSEDGYNTDFPRNPLYIFFSDFRSVLKFDELGLEIARIALPAALALTADPIASLVDTAF
IGQIGPVELAAVGVSIALFNQVSRIAIFPLVSITTSFVAEEDACSSQQDTVRDHKECIEI
GINNPTEETIELIPEKHKDSLSDEFKTSSSIFSISKPPAKKRNIPSASSALIIGGVLGLF
QAVFLISAAKPLLSFMGVKHDSPMMRPSQRYLSLRSLGAPAVLLSLAAQGVFRGFKDTTT
PLFATVIGDVTNIILDPIFIFVFRLGVTGAATAHVISQYLMCGILLWKLMGQVDIFNMST
KHLQFCRFMKNGFLLLMRVIAVTFCVTLSASLAAREGSTSMAAFQVCLQVWLATSLLADG
YAVAGQAILASAFAKKDYKRAAATASRVLQLGLVLGFVLAVILGAGLHFGARVFTKDDKV
LHLISIGLPFVAGTQPINALAFVFDGVNFGASDFGYAAASLVMVAIVSILCLLFLSSTHG
FIGLWFGLTIYMSLRAAVGFWRIGTGTGPWSFLRS
>AT1G58340.1 | Symbols: ZF14 | MATE efflux family protein | chr1:21653162-21655117 FORWARD LENGTH=532
MCNSKPSSASSSLLSCKDKTHISKLETCDTDNPHYSEFRDTDSLDLKRWPSFLEGLEEVK
AIGKISGPTAMTGLLMYSRAMISMLFLGYLGELELAGGSLSIGFANITGYSVISGLSMGM
EPICGQAYGAKQMKLLGLTLQRTVLLLLSCSVPISFSWLNMRRILLWCGQDEEISSVAQQ
FLLFAIPDLFLLSLLHPLRIYLRTQNITLPVTYSTAVSVLLHVPLNYLLVVKLEMGVAGV
AIAMVLTNLNLVVLLSSFVYFTSVHSDTWVPITIDSLKGWSALLSLAIPTCVSVCLEWWW
YEFMIILCGLLANPRATVASMGILIQTTALVYVFPSSLSLGVSTRISNELGAKRPAKARV
SMIISLFCAIALGLMAMVFAVLVRHHWGRLFTTDAEILQLTSIALPIVGLCELGNCPQTT
GCGVLRGCARPTLGANINLGSFYFVGMPVAILFGFVFKQGFPGLWFGLLAAQATCASLML
CALLRTDWKVQAERAEELTSQTPGKSPPLLPIASSKSRSTSGTEDMMRTMLV
>AT1G61890.1 | Symbols:  | MATE efflux family protein | chr1:22868103-22871163 REVERSE LENGTH=501
MNSESLENLHRPLIESSKSFVDYRLETVLTDRELPYFRRIYLAMMIEMKFLFHLAAPAIF
VYVINNGMSILTRIFAGHVGSFELAAASLGNSGFNMFTYGLLLGMGSAVETLCGQAHGAH
RYEMLGVYLQRSTVVLILTCLPMSFLFLFSNPILTALGEPEQVATLASVFVYGMIPVIFA
YAVNFPIQKFLQSQSIVTPSAYISAATLVIHLILSWIAVYRLGYGLLALSLIHSFSWWII
VVAQIVYIKMSPRCRRTWEGFSWKAFEGLWDFFRLSAASAVMLCLESWYSQILVLLAGLL
KNPELALDSLAICMSISAISFMVSVGFNAAASVRVSNELGAGNPRAAAFSTVVTTGVSFL
LSVFEAIVVLSWRHVISYAFTDSPAVAEAVADLSPFLAITIVLNGIQPVLSGVAVGCGWQ
AFVAYVNIGCYYVVGIPVGFVLGFTYDMGAKGIWTGMIGGTLMQTIILVIVTLRTDWDKE
VEKASSRLDQWEESREPLLKQ
>AT1G64820.1 | Symbols:  | MATE efflux family protein | chr1:24088605-24090558 FORWARD LENGTH=502
METDFSLVRKEEEEEEDNRNGMSYLSMEMMKKVSSMAAPMVAVSVSQFLLQVISMVMAGH
LDELSLSAVAIATSLTNVTGFSLIVGFAGALDTLCGQAFGAEQFGKIGAYTYSSMLCLLV
FCFSISIVWFFMDKLLEIFHQDPLISQLACRYSIWLIPALFGFTLLQPMTRYFQSQGITL
PLFVSSLGALCFHIPFCWLLVYKLKFGIVGAALSIGFSYWLNVFLLWIFMRYSALHREMK
NLGLQELISSMKQFIALAIPSAMMICLEWWSFEILLLMSGLLPNSKLETSVISICLTTSA
VHFVLVNAIGASASTHVSNELGAGNHRAARAAVNSAIFLGGVGALITTITLYSYRKSWGY
VFSNEREVVRYATQITPILCLSIFVNSFLAVLSGVARGSGWQRIGGYASLGSYYLVGIPL
GWFLCFVMKLRGKGLWIGILIASTIQLIVFALVTFFTNWEQEATKARDRVFEMTPQVKGN
QKTQIIVEEDTQVLLNHIAETV
>AT1G66760.2 | Symbols:  | MATE efflux family protein | chr1:24902110-24904213 FORWARD LENGTH=482
MKKSIETPLLLNTKQSQDEDKEKIRWEKMKKVASMAAPMVAVNMSQYLLQATSTMIVGHR
SELALAGIALGSSFANVTGFGVLFGLSGSLETLCGQAYGAKQYHKLGSYTFTSIVFLLII
SVPISILWMFMNQILLLLHQDPQIAELAGVYCLWLVPALFGYSVLESLVRYFQSQSLIYP
MVLSSLAALSFHVPLCWLMVHKFDFGAKGAAASIGISYWLNAVFLWVYMKRSSRCVETRI
YMSKDVFVHTNIFFQFAIPSAMMCCLEWLAFEVITLLSGLLPNSKLETSVISICLTTSSL
HYNLVNGIGDAASTNVANELGAGNPRGARDSAAAAIIIAAVESVIVSSSLFLSRSVWPYA
YSNVEEVISYVTDITPILCISILMDSFLTVLSGIVRGTGWQKIGAYVNITSYYVIGIPVG
LLLCFHLHFNGKGLWAGLVTGSTLQTLILFLVIGFTNWSKEAIKARERIGDEKVWRHDSL
LN
>AT1G66780.1 | Symbols:  | MATE efflux family protein | chr1:24909213-24911485 FORWARD LENGTH=485
MENGFSLVPKEEEEEEDYSNEKSEDQTSYYLSTEMMKKVSFMAAPMVAVAASQYLLQVIS
IVMAGHLDELSLSAVAIATSLTNVTGFSLIFGLAGALETLCGQAFGAGQFRNISAYTYGS
MLCLLLVCFPISLLWVFMDKLLELFHQDPLISQLACRYSIWLIPALFGYSVLQSMTRFFQ
SQGLVLPLFLSSLGALFFHVPFSWLLVYKLRFGIVGAALSIGFSYWLNVGLLWAFMRDSA
LYRKNWNLRAQEIFLSMKQFITLAIPTAMMTCLEWWSFELLILMSGLLPNSKLETSVLSI
CLTMSSLHYVIVNAIGAAASTHVSNKLGAGNPKAARSAANSAIFLGMIDAAIVSISLYSY
RRNWAYIFSNESEVADYVTQITPFLCLSIGVDSFLAVLSGVARGTGWQHIGAYANIGSYY
LVGIPVGSILCFVVKLRGKGLWIGILVGSTLQTIVLALVTFFTNWEQEVAKARDRVIEMI
PQEII
>AT1G71140.1 | Symbols:  | MATE efflux family protein | chr1:26824762-26826748 FORWARD LENGTH=485
MDSAEKGLLVVSDREEVNKKDGFLRETKKLSYIAGPMIAVNSSMYVLQVISIMMVGHLGE
LFLSSTAIAVSFCSVTGFSVVFGLASALETLCGQANGAKQYEKLGVHTYTGIVSLFLVCI
PLSLLWTYIGDILSLIGQDAMVAQEAGKFATWLIPALFGYATLQPLVRFFQAQSLILPLV
MSSVSSLCIHIVLCWSLVFKFGLGSLGAAIAIGVSYWLNVTVLGLYMTFSSSCSKSRATI
SMSLFEGMGEFFRFGIPSASMICLEWWSFEFLVLLSGILPNPKLEASVLSVCLSTQSSLY
QIPESLGAAASTRVANELGAGNPKQARMAVYTAMVITGVESIMVGAIVFGARNVFGYLFS
SETEVVDYVKSMAPLLSLSVIFDALHAALSGVARGSGRQDIGAYVNLAAYYLFGIPTAIL
LAFGFKMRGRGLWIGITVGSCVQAVLLGLIVILTNWKKQARKARERVMGDEYEEKESEEE
HEYIS
>AT1G71870.1 | Symbols:  | MATE efflux family protein | chr1:27032456-27034895 REVERSE LENGTH=510
MEDKIQSDDFTSHKNPTLPQVIEELKELWAMVLPITAMNCLVYVRAVVSVLFLGRLGSLE
LAGGALSIGFTNITGYSVMVGLASGLEPVCSQAYGSKNWDLLTLSLHRMVVILLMASLPI
SLLWINLGPIMLFMGQNPEITATAAEYCLYALPDLLTNTLLQPLRVYLRSQRVTKPMMWC
TLAAVAFHVPLNYWLVMVKHWGVPGVAIASVVTNLIMVVLLVGYVWVSGMLQKRVSGDGD
GGSTTMVAVVAQSSSVMELVGGLGPLMRVAVPSCLGICLEWWWYEIVIVMGGYLENPKLA
VAATGILIQTTSLMYTVPMALAGCVSARVGNELGAGRPYKARLAANVALACAFVVGALNV
AWTVILKERWAGLFTGYEPLKVLVASVMPIVGLCELGNCPQTTGCGILRGTGRPAVGAHV
NLGSFYFVGTPVAVGLAFWLKIGFSGLWFGLLSAQAACVVSILYAVLARTDWEGEAVKAM
RLTSLEMRKVGQDEESSLLLLDDEKLGDVL
>AT1G73700.1 | Symbols:  | MATE efflux family protein | chr1:27717554-27719630 REVERSE LENGTH=476
MEDGVTPPLLITEKDTTMIRVKEEVKKQLWLSAPLIGVSLLQYSLQVISVMFVGHLGSLP
LSAASIATSFASVTGFTFLLGTASALETLCGQAYGAKLYGKLGIQMQRAMFVLLILSVPL
SIIWANTEQILVLVHQDKSIASVAGSYAKYMIPSLFAYGLLQCINRFLQAQNNVFPVFVC
SGITTCLHLLLCWLFVLKTGLGYRGAALAISVSYWFNVILLSCYVKFSPSCSHSWTGFSK
EAFQELYDFSKIAFPSAVMVCLELWSFELLVLASGLLPNPVLETSVLSICLNTSLTIWQI
SVGLGGAASIRVSNELGAGNPQVAKLAVYVIVGIAVAEGIVVVTVLLSIRKILGHAFSSD
PKIIAYAASMIPIVACGNFLDGLQCVLSGVARGCGWQKIGACVNLGSYYLVGVPLGLLLG
FHFHIGGRGLWLGIVTALSVQVLCLSLVTIFTNWDKEAKKATNRVGSSDDKDGDVQ
>AT2G04040.1 | Symbols: ATDTX1, TX1 | MATE efflux family protein | chr2:1334614-1336480 REVERSE LENGTH=476
MEEPFLLRDELLVPSQVTWHTNPLTVELKRVSRLAAPMATVTIAQYLLPVISVMVAGHNG
ELQLSGVALANSFTNVTGFSIMCGLVGALETLCGQAYGAKQYEKIGTYAYSAIASNIPIC
FLISILWLYIEKILISLGQDPEISRIAGSYAFWLIPALFGQAIVIPLSRFLLTQGLVIPL
LFTAVTTLLFHVLVCWTLVFLFGLGCNGPAMATSVSFWFYAVILSCYVRFSSSCEKTRGF
VSRDFVSSIKQFFQYGIPSAAMICLEWWLFEILILCSGLLPNPKLETSVLSICLTIETLH
YVISAGVAAAVSTRVSNNLGAGNPQVARVSVLAGLCLWIVESAFFSILLFTCRNIIGYAF
SNSKEVLDYVADLTPLLCLSFILDGFTAVLNGVARGSGWQHIGAWNNTVSYYLVGAPVGI
YLAFSRELNGKGLWCGVVVGSTVQATILAIVTASINWKEQAEKARKRIVSTENRLA
>AT2G04050.1 | Symbols:  | MATE efflux family protein | chr2:1337386-1339270 REVERSE LENGTH=476
MEEPFLLQDEHLVPCKDTWKSGQVTVELKKVSSLAAPMAAVTIAQYLLPVISVMVAGHNG
ELQLSGVALATSFTNVSGFSILFGLAGALETLCGQAYGAKQYEKIGTYTYSATASNIPIC
VLISVLWIYIEKLLISLGQDPDISRVAGSYALWLIPALFAHAFFIPLTRFLLAQGLVLPL
LYCTLTTLLFHIPVCWAFVYAFGLGSNGAAMAISVSFWFYVVILSCYVRYSSSCDKTRVF
VSSDFVSCIKQFFHFGVPSAAMVCLEWWLFELLILCSGLLPNPKLETSVLSICLTTASLH
YVIPGGVAAAVSTRVSNKLGAGIPQVARVSVLAGLCLWLVESAFFSTLLFTCRNIIGYAF
SNSKEVVDYVANLTPLLCLSFILDGFTAVLNGVARGSGWQHIGALNNVVAYYLVGAPVGV
YLAFNRELNGKGLWCGVVVGSAVQAIILAFVTASINWKEQAEKARKRMVSSENRLA
>AT2G04066.1 | Symbols:  | MATE efflux family protein | chr2:1352887-1353517 REVERSE LENGTH=171
MEASVHNYSRSPGFYVEKILKVSIKRIEKKKENRYVTAFFSTLLFTCRNIIGYTFSNSKE
VVDYVADISPLLCLSFILDGLTAVLNGVARGCGWQHIGALINVVAYYLVGAPVGVYLAFS
REWNGKGLWCGVMVGSAVQATLLAIVTASMNWKEQAEKARKRIISTKNGLV
>AT2G04070.1 | Symbols:  | MATE efflux family protein | chr2:1353947-1355790 REVERSE LENGTH=476
MEEPFLPQDEQIVPCKATWKSGQLNVELKKVSRLAVPMATVTIAQYLLPVISVMVAGHNG
ELQLSGVALATSFTNVSGFSIMFGLVGSLETLSGQAYGAKQYEKMGTYTYSAISSNIPIC
VLISILWIYMEKLLISLGQDPDISRVAGSYALRLIPTLFAHAIVLPLTRFLLAQGLVLPL
LYFALTTLLFHIAVCWTLVSALGLGSNGAALAISVSFWFFAMTLSCYVRFSSSCEKTRRF
VSQDFLSSVKQFFRYGVPSAAMLCLEWWLFELLILCSGLLQNPKLETSVLSICLTTATLH
YVIPVGVAAAVSTRVSNKLGAGIPQVARVSVLAGLCLWLVESSFFSILLFAFRNIIGYAF
SNSKEVVDYVADLSPLLCLSFVLDGFTAVLNGVARGCGWQHIGALNNVVAYYLVGAPVGI
YLAFSCELNGKGLWCGVVVGSAVQAIILAIVTASMNWKEQAKKARKRLISSENGLA
>AT2G04080.1 | Symbols:  | MATE efflux family protein | chr2:1357327-1359159 REVERSE LENGTH=476
MEEPFLPRDEQLVSCKSTWQSGQVTVELKKVSRLAAPMATVTIAQYLLPVISVMVAGHIG
ELELAGVALATSFTNVSGFSIMFGLVGALETLCGQAYGAEQYEKIGTYTYSAMASNIPIC
FIISILWIYIEKLLITLGQEPDISRVAGSYSLWLVPALFAHAIFLPLTRFLLAQGLVISL
LYSAMTTLLFHIAVCWTLVFALGLGSNGAAIAISLSFWFYAVILSCHVRFFSSCEKTRGF
VSNDFMSSIKQYFQYGVPSAGLICLEWWLFELLILCSGLLPNPKLETSVLSICLTIGTLH
YVIPSGVAAAVSTRVSNKLGAGNPQVARVSVLAGLCLWLVESAFFSTLLFTCRNIIGYTF
SNSKEVVDYVADISPLLCLSFILDGLTAVLNGVARGCGWQHIGALINVVAYYLVGAPVGV
YLAFSREWNGKGLWCGVMVGSAVQATLLAIVTASMNWKEQAEKARKRIISTENGLV
>AT2G04090.1 | Symbols:  | MATE efflux family protein | chr2:1362653-1364690 REVERSE LENGTH=477
MEDPLLLGDDQLITRNLKSTPTWWMNFTAELKNVSSMAAPMATVTVSQYLLPVISVMVAG
HCGELQLSGVTLATAFANVSGFGIMYGLVGALETLCGQAYGAKQYTKIGTYTFSAIVSNV
PIVVLISILWFYMDKLFVSLGQDPDISKVAGSYAVCLIPALLAQAVQQPLTRFLQTQGLV
LPLLYCAITTLLFHIPVCLILVYAFGLGSNGAALAIGLSYWFNVLILALYVRFSSACEKT
RGFVSDDFVLSVKQFFQYGIPSAAMTTIEWSLFELLILSSGLLPNPKLETSVLSICLTTS
SLHCVIPMGIGAAGSTRISNELGAGNPEVARLAVFAGIFLWFLEATICSTLLFTCKNIFG
YAFSNSKEVVDYVTELSSLLCLSFMVDGFSSVLDGVARGSGWQNIGAWANVVAYYLLGAP
VGFFLGFWGHMNGKGLWIGVIVGSTAQGIILAIVTACLSWEEQAAKARERIVGRTLE
>AT2G04100.1 | Symbols:  | MATE efflux family protein | chr2:1377020-1379051 REVERSE LENGTH=483
MEDPLLLGDNQIITGSLKPTPTWRMNFTAELKNLSRMALPMATVTVAQYLLPVISVMVAG
HRSELQLSGVALATSFTNVSGFSVMFGLAGALETLCGQAYGAKQYAKIGTYTFSAIVSNV
PIVVLISILWFYMDKLFVSLGQDPDISKVAGSYAVCLIPALLAQAVQQPLTRFLQTQGLV
LPLLYCAITTLLFHIPVCLILVYAFGLGSNGAALAIGLSYWFNVLILALYVRFSSSCEKT
RGFVSDDFVLSVKQFFQYGIPSAAMTTIEWSLFEFLILSSGLLPNPKLETSVLSICLTTS
SLHYVIPMGIGAAGSIRVSNELGAGNPEVARLAVFAGIFLWFLEATICSTLLFICRDIFG
YAFSNSKEVVDYVTELSPLLCISFLVDGFSAVLGGVARGSGWQHIGAWANVVAYYLLGAP
VGLFLGFWCHMNGKGLWIGVVVGSTAQGIILAIVTACMSWNEQAAKARQRIVVRTSSFGN
GLA
>AT2G21340.1 | Symbols:  | MATE efflux family protein | chr2:9132629-9136236 FORWARD LENGTH=559
MQIQCKTLTFTVSSIPCNPKLPFPSSLTLRSWNPSFPSFRSSAVSGPKSSLKLNRFLRNC
ASTNQELVVDGETGNGSISELQGDAANGSISPVEVEAEVEEVKVDDLATQSIWGQMKEIV
MFTGPAAGLWLCGPLMSLIDTAVIGQGSSLELAALGPATVICDYLCYTFMFLSVATSNLV
ATSLARQDKDEVQHQISILLFIGLACGVTMMVLTRLFGSWALTAFTGVKNADIVPAANKY
VQIRGLAWPAVLIGWVAQSASLGMKDSWGPLKALAVASAINGVGDVVLCTFLGYGIAGAA
WATMVSQVVAAYMMMDALNKKGYSAFSFCVPSPSELLTIFGLAAPVFITMMSKVLFYTLL
VYFATSMGTNIIAAHQVMLQIYTMSTVWGEPLSQTAQSFMPELLFGINRNLPKARVLLKS
LVIIGATLGIVVGTIGTAVPWLFPGIFTRDKVVTSEMHKVIIPYFLALSITPSTHSLEGT
LLAGRDLRYISLSMTGCLAVAGLLLMLLSNGGFGLRGCWYALVGFQWARFSLSLFRLLSR
DGVLYSEDTSRYAEKVKAA
>AT2G34360.1 | Symbols:  | MATE efflux family protein | chr2:14507294-14510231 FORWARD LENGTH=480
MREEREDMLSWPLIGEKEKRSRFVKEEVEKQLLLSGPLIAVSLLQFCLQIISVMFVGHLG
SLPLSAASIATSFASVTGFTFLMGTASAMDTVCGQSYGAKMYGMLGIQMQRAMLVLTLLS
VPLSIVWANTEHFLVFFGQDKSIAHLSGSYARFMIPSIFAYGLLQCLNRFLQAQNNVIPV
VICSGVTTSLHVIICWVLVLKSGLGFRGAAVANAISYWLNVILLSCYVKFSPSCSLTWTG
FSKEARRDIIPFMKLVIPSAFMVCSLEMWSFELLVLSSGLLPNPVLETSCPRTVWMIPFG
LSGAASTRVSNELGSGNPKGAKLAVRVVLSFSIVESILVGTVLILIRKIWGFAYSSDPEV
VSHVASMLPILALGHSLDSFQTVLSGVARGCGWQKIGAFVNLGSYYLVGVPFGLLLGFHF
HVGGRGLWLGIICALIVQGVCLSLITFFTNWDEEVKKATSRAKSSSEVKEFAVDNGSILV
>AT2G38330.1 | Symbols:  | MATE efflux family protein | chr2:16064571-16067318 FORWARD LENGTH=521
MAAVATSFCFSPHRSPSRFGNPNSSIRRTIVCKSSPRDESPAVSTSSQRPEKQQNPLTSQ
NKPDHDHKPDPGIGKIGMEIMSIALPAALALAADPITSLVDTAFVGHIGSAELAAVGVSV
SVFNLVSKLFNVPLLNVTTSFVAEEQAIAAKDDNDSIETSKKVLPSVSTSLVLAAGVGIA
EAIALSLGSDFLMDVMAIPFDSPMRIPAEQFLRLRAYGAPPIVVALAAQGAFRGFKDTTT
PLYAVVAGNVLNAVLDPILIFVLGFGISGAAAATVISEYLIAFILLWKLNENVVLLSPQI
KVGRANQYLKSGGLLIGRTVALLVPFTLATSLAAQNGPTQMAGHQIVLEIWLAVSLLTDA
LAIAAQSLLATTYSQGEYKQAREVLFGVLQVGLATGTGLAAVLFITFEPFSSLFTTDSEV
LKIALSGTLFVAGSQPVNALAFVLDGLYYGVSDFGFAAYSMVIVGFISSLFMLVAAPTFG
LAGIWTGLFLFMALRLVAGAWRLGTRTGPWKMLWSAPEKPE
>AT2G38510.1 | Symbols:  | MATE efflux family protein | chr2:16123985-16125445 FORWARD LENGTH=486
MQVGEEMASLTKIACPIVMTSLLIFSRSIISMWFLSHLGKVELAGGALAMGFGNITGVSV
LKGLSVGMDPICGQAFGAKRWTVLSHTFQKMFCLLIVVSVPIAVTWLNIEPIFLRLGQDP
DITKVAKTYMLFFVPELLAQAMLHPLRTFLRTQGLTSPLTISAIVSILLHPLFNYVFVVR
MRLGVKGVAIAMAFNTMNIDVGLLVYTCFSDSLIKPWEGLALRSLFRGWWPLLSLAAPSA
ISVCLEYWWYEIMLFLCGLLGNPKASVAAMGILIQTTGILYVVPFAISSAIATRVGHALG
GGQPTRAQCTTVIGLILAVAYGLAAAVFVTALRSVWGKMFTDEPEILGLISAALPILGLC
EIGNSPQTAACGVLTGTARPKDGARVNLCAFYIVGLPVAVTTTFGFKVGFRGLWFGLLSA
QMTCLVMMLYTLIRTDWSHQVKRAEELTSAAADKSHSEDETVHAEVQDDDDVSSNDLEIG
LLQNTN
>AT3G03620.1 | Symbols:  | MATE efflux family protein | chr3:873904-876252 REVERSE LENGTH=500
MSTQEEMEERLLREGSDAEGQSNNRESIYLRTKVWSEVNKMWRIALPSSLFRMTSFGSII
VAQAFIGHSSELGLAAYALLQSTFIRFLYGLMGGMSSATETLCGQAYGAEQYHTMGIYLQ
RSWIVDMAVTTLFLPFIVLAGPILRLLGQNVEITKTVDEIYPWMIPYVYSLIFTMTIQMY
LQAQMRNAIVGVLSTLSLALDLVVTWWCVSVMGMGIGGALLGLNVGSWAMVLAEFVYIFG
GWCPFTWTGFSIAAFVDLIPMLKLSISSGFMICLEYWYMSILVLMAGYTKDAKIAISAFS
ICQYIYTWELNICLGFLGAACVRVANELGKGDAHAVRFSIKVILTISTLMGVIFSALCLA
FCGRISYLFSNSDEVSDAVNDLSVILAVSILLNSIQPILSGVAVGAGMQSIVAVVNLASY
YAIGIPLGLILTYVFHLGVKGLWSGMLAGIAIQTIILCYIIYKTDWELEVKRTCERMKVW
SLKPSNEESNPIIREESRSK
>AT3G08040.1 | Symbols: FRD3, MAN1, ATFRD3 | MATE efflux family protein | chr3:2566593-2569397 REVERSE LENGTH=526
MTETGDDLATVKKPIPFLVIFKDLRHVFSRDTTGREILGIAFPAALALAADPIASLIDTA
FVGRLGAVQLAAVGVSIAIFNQASRITIFPLVSLTTSFVAEEDTMEKMKEEANKANLVHA
ETILVQDSLEKGISSPTSNDTNQPQQPPAPDTKSNSGNKSNKKEKRTIRTASTAMILGLI
LGLVQAIFLIFSSKLLLGVMGVKPNSPMLSPAHKYLSIRALGAPALLLSLAMQGIFRGFK
DTKTPLFATVVADVINIVLDPIFIFVLRLGIIGAAIAHVISQYFMTLILFVFLAKKVNLI
PPNFGDLQFGRFLKNGLLLLARTIAVTFCQTLAAAMAARLGTTPMAAFQICLQVWLTSSL
LNDGLAVAGQAILACSFAEKDYNKVTAVASRVLQMGFVLGLGLSVFVGLGLYFGAGVFSK
DPAVIHLMAIGIPFIAATQPINSLAFVLDGVNFGASDFAYTAYSMVGVAAISIAAVIYMA
KTNGFIGIWIALTIYMALRAITGIARMATGTGPWRFLRGRSSSSSS
>AT3G21690.1 | Symbols:  | MATE efflux family protein | chr3:7638750-7641861 FORWARD LENGTH=506
MDSSPNDGVHQPLLHPQPSPSPPESTNGELETVLSDVETPLFLRLRKATIIESKLLFNLA
APAVIVYMINYLMSMSTQIFSGHLGNLELAAASLGNTGIQVFAYGLMLGMGSAVETLCGQ
AYGGRKYEMLGVYLQRSTVLLTLTGLLLTLIYVFSEPILLFLGESPAIASAASLFVYGLI
PQIFAYAANFPIQKFLQSQSIVAPSAYISTATLFVHLLLSWLAVYKLGMGLLGASLVLSL
SWWIIVVAQFVYIVTSERCRETWRGFSVQAFSGLWSFFKLSAASAVMLCLETWYFQILVL
LAGLLENPELALDSLSICMTISGWVFMISVGFNAAISVRVSNELGAGNPKSAAFSVIIVN
IYSLITCVILAIVILACRDVLSYAFTEGKEVSDAVSDLCPLLAVTLVLNGIQPVLSGVAV
GCGWQTFVAKVNVGCYYIIGIPLGALFGFYFNFGAKGIWTGMIGGTVIQTFILAWVTFRT
DWTKEVEEASKRLDKWSNKKQEVVPE
>AT3G23550.1 | Symbols:  | MATE efflux family protein | chr3:8448435-8450649 REVERSE LENGTH=469
MADPTSKDDHDGEGGRDKSSTFVQKLIDVEEAKTQIIYSLPMIFTNLFYYCIPLTSVMFA
SQLGQLELAGATLANSWATVTGFAFMTGLSGALETLCGQGFGAKSYRMLGIHLQSSCIVS
LVFTILITILWFFTESVFLLLRQDPSISKQAALYMKYLAPGLLAYGFLQNILRFCQTQCI
VTPLVLFSFLPLVINIGTTYALVHLAGLGFIGAPIATSISLWIAFVSLGFYVICSDKFKE
TWTGFSMESFHHVVLNLTLSIPSAAMVCLEYWAFEILVFLAGLMRNPEITTSLVAICVNT
ESISYMLTCGLSAATSTRVSNELGAGNVKGAKKATSVSVKLSLVLALGVVIAILVGHDAW
VGLFSNSHVIKEGFASLRFFLAASITLDSIQGVLSGVARGCGWQRLATVINLGTFYLIGM
PISVLCGFKLKLHAKGLWIGLICGMFCQSASLLLMTIFRKWTKLTAATV
>AT3G23560.1 | Symbols: ALF5 | MATE efflux family protein | chr3:8454361-8456588 REVERSE LENGTH=477
MADPATSSPLLDDHVGGEDERGRRSRSSTLVQKVIDVEEAKAQMIYSLPMILTNVFYYCI
PITSVMFASHLGQLELAGATLANSWATVSGFAFMVGLSGSLETLCGQGFGAKRYRMLGVH
LQSSCIVSLVFSILITIFWFFTESIFGLLRQDPSISKQAALYMKYQAPGLLAYGFLQNIL
RFCQTQSIIAPLVIFSFVPLVINIATAYVLVYVAGLGFIGAPIATSISLWIAFLSLGTYV
MCSEKFKETWTGFSLESFRYIVINLTLSLPSAAMVCLEYWAFEILVFLAGVMPNPEINTS
LVAICVNTEAISYMLTYGLSAAASTRVSNELGAGNVKGAKKATSVSVKLSLVLALGVVIV
LLVGHDGWVGLFSDSYVIKEEFASLRFFLAASITLDSIQGVLSGVARGCGWQRLVTVINL
ATFYLIGMPIAAFCGFKLKFYAKGLWIGLICGIFCQSSSLLLMTIFRKWTKLNVATV
>AT3G26590.1 | Symbols:  | MATE efflux family protein | chr3:9761927-9765259 REVERSE LENGTH=500
MAKDKDITETLLTAAEERSDLPFLSVDDIPPITTVGGFVREFNVETKKLWYLAGPAIFTS
VNQYSLGAITQVFAGHISTIALAAVSVENSVVAGFSFGIMLGMGSALETLCGQAFGAGKL
SMLGVYLQRSWVILNVTALILSLLYIFAAPILASIGQTAAISSAAGIFSIYMIPQIFAYA
INFPTAKFLQSQSKIMVMAVISAVALVIHVPLTWFVIVKLQWGMPGLAVVLNASWCFIDM
AQLVYIFSGTCGEAWSGFSWEAFHNLWSFVRLSLASAVMLCLEVWYFMAIILFAGYLKNA
EISVAALSICMNILGWTAMIAIGMNTAVSVRVSNELGANHPRTAKFSLLVAVITSTLIGF
IVSMILLIFRDQYPSLFVKDEKVIILVKELTPILALSIVINNVQPVLSGVAVGAGWQAVV
AYVNIACYYVFGIPFGLLLGYKLNYGVMGIWCGMLTGTVVQTIVLTWMICKTNWDTEASM
AEDRIREWGGEVSEIKQLIN
>AT3G59030.1 | Symbols: TT12, ATTT12 | MATE efflux family protein | chr3:21819124-21821288 FORWARD LENGTH=507
MSSTETYEPLLTRLHSDSQITERSSPEIEEFLRRRGSTVTPRWWLKLAVWESKLLWTLSG
ASIVVSVLNYMLSFVTVMFTGHLGSLQLAGASIATVGIQGLAYGIMLGMASAVQTVCGQA
YGARQYSSMGIICQRAMVLHLAAAVFLTFLYWYSGPILKTMGQSVAIAHEGQIFARGMIP
QIYAFALACPMQRFLQAQNIVNPLAYMSLGVFLLHTLLTWLVTNVLDFGLLGAALILSFS
WWLLVAVNGMYILMSPNCKETWTGFSTRAFRGIWPYFKLTVASAVMLCLEIWYNQGLVII
SGLLSNPTISLDAISICMYYLNWDMQFMLGLSAAISVRVSNELGAGNPRVAMLSVVVVNI
TTVLISSVLCVIVLVFRVGLSKAFTSDAEVIAAVSDLFPLLAVSIFLNGIQPILSGVAIG
SGWQAVVAYVNLVTYYVIGLPIGCVLGFKTSLGVAGIWWGMIAGVILQTLTLIVLTLKTN
WTSEVENAAQRVKTSATENQEMANAGV
>AT4G00350.1 | Symbols:  | MATE efflux family protein | chr4:151978-153988 FORWARD LENGTH=542
MEIPVREERRSSSSSAGPLQQTISLAADDAIDSGPSSPLVVKVSVFETEHETTKLIHAPS
TLLGETTGDADFPPIQSFRDAKLVCVVETSKLWEIAAPIAFNILCNYGVNSFTSIFVGHI
GDLELSAVAIALSVVSNFSFGFLLGMASALETLCGQAFGAGQMDMLGVYMQRSWLILLGT
SVCLLPLYIYATPLLILLGQEPEIAEISGKFTTQIIPQMFALAINFPTQKFLQSQSKVGI
MAWIGFFALTLHIFILYLFINVFKWGLNGAAAAFDVSAWGIAIAQVVYVVGWCKDGWKGL
SWLAFQDVWPFLKLSFASAVMLCLEIWYFMTIIVLTGHLEDPVIAVGSLSICMNINGWEG
MLFIGINAAISVRVSNELGSGHPRAAKYSVIVTVIESLVIGVVCAIVILITRDDFAVIFT
ESEEMRKAVADLAYLLGITMILNSLQPVISGVAVGGGWQAPVAYINLFCYYAFGLPLGFL
LGYKTSLGVQGIWIGMICGTSLQTLILLYMIYITNWNKEVEQASERMKQWGAGYEKLEKI
AT
>AT4G21903.2 | Symbols:  | MATE efflux family protein | chr4:11621150-11623738 REVERSE LENGTH=517
MNGSNETVERRIELRRPLVDTEKKLPLEVGLESVLTESSLPYRRRVYLGMCIELKLLLRL
ALPAILVYLINGGMGISARIFAGHLGSTQLAAASIGNSSFSLVYALMLGMGSAVETLCGQ
AYGAHRYEMLGIYLQRATIVLALVGFPMTILYTFSYPILLLLGEPKTVSYMGSLYIAGLI
PQIFAYAVYFTAQKFLQAQSVVAPSAYISAAALVLQISLTWITVYAMGQGLMGIAYVLTI
SWWFIVGAQTFYVITSVRFKDTWTGFSWKSLHGLWSFFKLSAGSAVMICLELWYTQILVL
LAGLLKDPALSLDSLSICMSISALSFMVSVGFNAAVSVRTSNELGAGNPKSALFSTWTAT
FVSFVISVVEALVVIASRDNVSYIFTSDADVAKAVSDLCPFLAVTIILNGIQPVLSGVAV
GCGWQTYVAYVNIGCYYIVGIPIGCILGFTFNFQAKGIWTGMIGGTLMQTLILLYVTYQA
DWDKEVMLHEIKLKKRESDWICGTTKSLSRISNFVMK
>AT4G21910.4 | Symbols:  | MATE efflux family protein | chr4:11625564-11629253 REVERSE LENGTH=575
MEVPSETTNLADLRRPLVVPVVSERKPPADVGLGLESVLTERSLPYRRRVYLGACIEMKL
LFRLALPAILVYLVNSGMGISARIFAGHLGKNELAAASIGNSCFSLVYGLMLGMGSAVET
LCGQAYGAHRYEMLGIYLQRATIVLALVGLPMTLLYTFSYPILILLGEPKTVSYMGSKYI
AGLIPQIFAYAVNFTAQKFLQAQSVVAPSAFISAAALILQILLTWITVYVMDMGFMGIAY
VLTISWWVIVGSQCFYIAVSPKFRHTWTGLSWRSLQGLWSFFKLSAGSAVMICLEMWYSQ
ILVLLAGLLENPARSLDSLSICMSISALSFMVSVGFNAAVSVRTSNELGAGNPKSAWFST
WTATFVSFVISVTEALAVIWFRDYVSYIFTEDADVAKAVSDLCPFLAITIILNGIQPVLS
GVAVGCGWQTYVAYVNVGCYYVVGIPVGCILGFTFDFQAKGIWTGMIGGTLMQTLILLYV
TYRTDWDKEVMLHEIKWKKRGNVWICGTTRRSLSKTSYNKFGGVIDNKEKEISVVCAGDF
NVRSFSWLLCLFYGNRTIKIYFCLMDYSLFTKSCS
>AT4G22790.1 | Symbols:  | MATE efflux family protein | chr4:11975153-11976628 REVERSE LENGTH=491
MSETSKSESLDPEVSEGLCSKTLMQSIVHELKLQMRIGLPLVVMNLLWFGKMTTTSVFLG
RQGELNLAGGSLGFSFANVTGFSVLYGISAAMEPICGQAFGAKNFKLLHKTLFMAVLLLL
LISVPISFLWLNVHKILTGFGQREDISFIAKKYLLYLLPELPILSFLCPLKAYLSSQGVT
LPIMFTTAAATSLHIPINIVLSKARGIEGVAMAVWITDFIVVILLTGYVIVVERMKENKW
KQGGWLNQSAQDWLTLIKLSGPCCLTVCLEWWCYEILVLLTGRLPNPVQAVSILIIVFNF
DYLLYAVMLSLGTCVATRVSNELGANNPKGAYRAAYTTLIVGIISGCIGALVMIAFRGFW
GSLYTHHDQLILNGVKKMMLIMAVIEVVNFPLMVCGEIVRGTAKPSLGMYANLSGFYLLA
LPLGATLAFKAKQGLQGFLIGLFVGISLCLSILLIFIARIDWEKEAGKAQILTCNTEDEQ
TSQGSGQDSHS
>AT4G23030.1 | Symbols:  | MATE efflux family protein | chr4:12072857-12074365 FORWARD LENGTH=502
MAAPLLMIIKNQTDHRQDPNPNPTHLSSSIQEAKSIAKISLPLILTGLLLYSRSMISMLF
LGRLNDLSALSGGSLALGFANITGYSLLSGLSIGMEPICVQAFGAKRFKLLGLALQRTTL
LLLLCSLPISILWLNIKKILLFFGQDEEISNQAEIFILFSLPDLILQSFLHPIRIYLRSQ
SITLPLTYSAFFAVLLHIPINYLLVSSLGLGLKGVALGAIWTNVNLLGFLIIYIVFSGVY
QKTWGGFSMDCFKGWRSLMKLAIPSCVSVCLEWWWYEIMILLCGLLLNPQATVASMGILI
QTTALIYIFPSSLSISVSTRVGNELGANQPDKARIAARTGLSLSLGLGLLAMFFALMVRN
CWARLFTDEEEIVKLTSMVLPIIGLCELGNCPQTTLCGVLRGSARPKLGANINLCCFYFV
GMPVAVWLSFFSGFDFKGLWLGLFAAQGSCLISMLVVLARTDWEVEVHRAKELMTRSCDG
DEDDGNTPFLLDSLDIEENLVF
>AT4G29140.1 | Symbols:  | MATE efflux family protein | chr4:14369148-14370746 FORWARD LENGTH=532
MCNPSTTTTTTGSENQESRTGLFLDLFSINSFEPTKRNLRHCENRGSPLMAEAVTEAKSL
FTLAFPIAVTALVLYLRSAVSMFFLGQLGDLELAAGSLAIAFANITGYSVLSGLALGMEP
LCSQAFGAHRFKLLSLTLHRTVVFLLVCCVPISVLWFNVGKISVYLHQDPDIAKLAQTYL
IFSLPDLLTNTLLHPIRIYLRAQGIIHPVTLASLSGAVFHLPANLFLVSYLRLGLTGVAV
ASSITNIFVVAFLVCYVWASGLHAPTWTDPTRDCFRGWAPLLRLAGPSCVSVCLEWWWYE
IMIVLCGLLVNPRSTVAAMGVLIQTTSFLYVFPSSLSFAVSTRVGNELGANRPKTAKLTA
TVAIVFAAVTGIIAAAFAYSVRNAWGRIFTGDKEILQLTAAALPILGLCEIGNCPQTVGC
GVVRGTARPSTAANVNLGAFYLVGMPVAVGLGFWAGIGFNGLWVGLLAAQISCAGLMMYV
VGTTDWESEAKKAQTLTCAETVENDIIKAVVASTIDGECDEAEPLIRITVLY
>AT4G38380.1 | Symbols:  | MATE efflux family protein | chr4:17971855-17974787 REVERSE LENGTH=560
MESSRVVVGGGLPLANRRNSSFAKPKIQQGTFLPLSRINNVSAPQKCSLHTNPNPMFPFV
TRRKSQTNPDCGVVKLGEEDDSCSSLDKLPEVNGVHTGVARPVDIKRELVMLSLPAIAGQ
AIDPLTLLMETAYIGRLGSVELGSAGVSMAIFNTISKLFNIPLLSVATSFVAEDIAKIAA
QDLASEDSQSDIPSQGLPERKQLSSVSTALVLAIGIGIFEALALSLASGPFLRLMGIQSM
SEMFIPARQFLVLRALGAPAYVVSLALQGIFRGFKDTKTPVYCLGIGNFLAVFLFPLFIY
KFRMGVAGAAISSVISQYTVAILMLILLNKRVILLPPKIGSLKFGDYLKSGGFVLGRTLS
VLVTMTVATSMAARQGVFAMAAHQICMQVWLAVSLLTDALASSGQALIASSASKRDFEGV
KEVTTFVLKIGVVTGIALAIVLGMSFSSIAGLFSKDPEVLRIVRKGVLFVAATQPITALA
FIFDGLHYGMSDFPYAACSMMVVGGISSAFMLYAPAGLGLSGVWVGLSMFMGLRMVAGFS
RLMWRKGPWWFMHTSDKRLA
>AT4G39030.1 | Symbols: EDS5, SID1 | MATE efflux family protein | chr4:18185740-18188898 FORWARD LENGTH=543
MLIKSQRLTLFSPLLSKTRRIPVNSHQTLVAESVITRRTLGAITATPSFHKNPVVIRRRI
KLERVTRNCVRIDREIDEEEEEEEKERGDLVKQSIWEQMKEIVKFTGPAMGMWICGPLMS
LIDTVVIGQGSSIELAALGPGTVLCDHMSYVFMFLSVATSNMVATSLAKQDKKEAQHQIS
VLLFIGLVCGLMMLLLTRLFGPWAVTAFTRGKNIEIVPAANKYIQIRGLAWPFILVGLVA
QSASLGMKNSWGPLKALAAATIINGLGDTILCLFLGQGIAGAAWATTASQIVSAYMMMDS
LNKEGYNAYSFAIPSPQELWKISALAAPVFISIFSKIAFYSFIIYCATSMGTHVLAAHQV
MAQTYRMCNVWGEPLSQTAQSFMPEMLYGANRNLPKARTLLKSLMIIGATLGLVLGVIGT
AVPGLFPGVYTHDKVIISEMHRLLIPFFMALSALPMTVSLEGTLLAGRDLKFVSSVMSSS
FIIGCLTLMFVTRSGYGLLGCWFVLVGFQWGRFGLYLRRLLSPGGILNSDGPSPYTVEKI
KSI
>AT5G10420.1 | Symbols:  | MATE efflux family protein | chr5:3273578-3276490 REVERSE LENGTH=489
MDKKSGGTKAIEEATVPLLECHNAAEEGGGMKREIWIETKKIWYIVGPSIFTGLATYSIL
IITQAFAGHLGDLELAAISIINNFTLGFNYGLLLGMASALETLCGQAFGAREYYMLGVYM
QRYWIILFLCCILLLPMYLFATPILKFIGQSDDIAELTGTIALWVIPVHFAFAFFFPLNR
FLQCQLKNKVIAISAGVSLAVHILVCWFFVYGYKLGIIGTMASVNVPWWLNIFILFLYST
RGGCTLTWTGFSSEAFTGLLELTKLSASSGIMLCLENWYYKILMLMTGNLVNAKIAVDSL
SICMSVNGWEMMIPLAFFAGTGVRVANELGAGNGKGARFATIVSITLSLMIGLFFTVIIV
IFHDQIGSIFSSSEAVLNAVDNLSVLLAFTVLLNSVQPVLSGVAVGSGWQSYVAYINLGC
YYLIGLPFGLTMGWIFKFGVKGIWAGMIFGGTAIQTLILIIITTRCDWDNEAHKSSVRIK
KWLVSDAGN
>AT5G17700.1 | Symbols:  | MATE efflux family protein | chr5:5831025-5833415 REVERSE LENGTH=497
MSGGGGEMEERLLNGSETEQRRESLYLRKKIWSEVRKMWRIALPSTLFRVMSFGCVVVAQ
AFIGHSSETGLAAYALLQSTFIRFIYGIMAGMSSATETLCGQAYGAEQYHMMGIYLQRSW
IVDTFIATLFVPFIVLAGPILRLLGQNVVISETVDEIYPWVIPYLYSIVFTMTMQMYLQA
QMKNAIIGILSTLALVLDIAATWWCVSVMGMGIHGALLGLNISSWSVAIAEFVYVFGGWC
PHTWTGFSTAAFLDLIPMLKLSISSGFMLCLEYWYMSIIVLMSGYAKDANIAISAFSICQ
YIYSWEMNICFGLMGAACVRVANELGKGDADAVRFSIKVVLVVSAVIGVICSALCLAFGG
QISYLFSDSQAVSDAVADLSIVLSISILFNIIQPILSGVAIGAGMQSMVALVNLASYYAI
GVPLGVLLVYVFNFGIKGLWSGMLAGVGIQTLILCYVIYKTDWELEVKKTNERMKTWTLN
LPAVQSTTISTRDEERK
>AT5G19700.1 | Symbols:  | MATE efflux family protein | chr5:6660821-6662347 REVERSE LENGTH=508
METPNIISHTNLLSKIDLEKQNPAPIFPTITELKSEARSLFSLAFPTILAALILYARSAI
SMLFLGHIGELELAGGSLAIAFANITGYSVLAGLALGMDPLCSQAFGAGRPKLLSLTLQR
TVLFLLTSSVVIVALWLNLGKIMIYLHQDPSISSLAQTYILCSIPDLLTNSFLHPLRIYL
RAQGITSPLTLATLAGTIFHIPMNFFLVSYLGWGFMGVSMAAAASNLLVVIFLVAHVWIA
GLHQPTWTRPSSECFKDWGPVVTLAIPSCIGVCLEWWWYEIMTVLCGLLIDPSTPVASMG
ILIQTTSLLYIFPSSLGLAVSTRVGNELGSNRPNKARLSAIVAVSFAGVMGLTASAFAWG
VSDVWGWIFTNDVAIIKLTAAALPILGLCELGNCPQTVGCGVVRGTARPSMAANINLGAF
YLVGTPVAVGLTFWAAYGFCGLWVGLLAAQICCAAMMLYVVATTDWEKEAIRARKLTCTE
GVDVVITTTQTNGDLSEPLIYVVTVATD
>AT5G38030.1 | Symbols:  | MATE efflux family protein | chr5:15171486-15175302 REVERSE LENGTH=498
MEEDKILTETLLSAAEEPPALPFSSVEDIPPITTVGGFVKEFNVEVKKLWYLAGPAIFMS
ITQYSLGAATQVFAGHISTIALAAVSVENSVIAGFSFGVMLGMGSALETLCGQAFGAGKL
SMLGVYLQRSWVILNVTAVILSLLYIFAAPILAFIGQTPAISSATGIFSIYMIPQIFAYA
VNYPTAKFLQSQSKIMVMAAISAVALVLHVLLTWFVIEGLQWGTAGLAVVLNASWWFIVV
AQLVYIFSGTCGEAWSGFSWEAFHNLWSFVRLSLASAVMLCLEVWYLMAVILFAGYLKNA
EISVAALSICMNILGWTAMIAIGMNAAVSVRVSNELGAKHPRTAKFSLLVAVITSTVIGL
AISIALLIFRDKYPSLFVGDEEVIIVVKDLTPILAVSIVINNVQPVLSGVAVGAGWQAVV
AYVNIVCYYVFGIPFGLLLGYKLNFGVMGIWCGMLTGTVVQTIVLTWMICRTNWDTEAAM
AEGRIREWGGEVSDQLLN
>AT5G44050.1 | Symbols:  | MATE efflux family protein | chr5:17722484-17726209 FORWARD LENGTH=491
MGERDDEAEGILEKAKIPLLKDQNVAEEENGEIKKEIWLETKKLWRIVGPAIFTRVTTNL
IFVITQAFAGHLGELELAAISIVNNVIIGFNYSLFIGMATALETLCGQAFGAKKYDMFGV
YLQRSWIVLFLFSILLLPMYIFATPILKFMGQPDDIAELSGIISVWAIPTHFSFAFFFPI
NRFLQCQLKNSVIAISSGVSLVVHIFVCWLFVYVLELGVIGTIATANVSWWLNVFILFTY
TTCGGCPLTWTGFSMESFTRLWEFTKLSASSGIMVCLENWYYRMLIVMTGNLEDARIDVD
SMSICMSINGLEMMVPLAFFAGTSVRVANELGAGNGKRARFAMIISVTQSLIIGIIISVL
IYFLLDQIGWMFSSSETVLKAVNNLSILLSFAILLNSVQPVLSGVAVGSGWQSLVAFINL
GCYYFIGLPLGIVMGWMFKFGVKGIWAGMIFGGTMVQTLILIFITMRCDWEKEAQNAKVR
VNKWSVSDARK
>AT5G49130.1 | Symbols:  | MATE efflux family protein | chr5:19915904-19917525 FORWARD LENGTH=502
MVVEEDSRLINLQHKYNPTMPEVVEELKRIWDISFPVAAMSILNYLKNMTSVVCMGRLGS
LELAGGALAIGFTNITGYSVLSGLATGMEPLCGQAIGSKNPSLASLTLKRTIFLLLLASL
PISLLWLNLAPLMLMLRQQHDITRVASLYCSFSLPDLLANSFLHPLRIYLRCKGTTWPLM
WCTLVSVLLHLPITAFFTFYISLGVPGVAVSSFLTNFISLSLLLCYIYLENNNNDKTTSK
SLCLDTPLMLYGSRDSGENDVWSTLVKFAVPSCIAVCLEWWWYEFMTVLAGYLPEPKVAL
AAAAIVIQTTSLMYTIPTALSAAVSTRVSNELGAGRPEKAKTAATVAVGAAVAVSVFGLV
GTTVGREAWGKVFTADKVVLELTAAVIPVIGACELANCPQTISCGILRGSARPGIGAKIN
FYAFYVVGAPVAVVLAFVWGLGFMGLCYGLLGAQLACAISILTVVYNTDWNKESLKAHDL
VGKNVISPNVDQIIVKCEEGLH
>AT5G52050.1 | Symbols:  | MATE efflux family protein | chr5:21138933-21140450 FORWARD LENGTH=505
MSQSNRVRDEVTLPLLQKTSHLKNHSSVLSVFLNEAISICKISYPLVLTGLFLYVRSFVS
LSFLGGLGDATLAGGSLAAAFANITGYSLFSGLTMGVESICSQAFGARRYNYVCASVKRG
IILLLVTSLPVTLLWMNMEKILLILKQDKKLASEAHIFLLYSVPDLVAQSFLHPLRVYLR
TQSKTLPLSICTVIASFLHLPITFFLVSYLGLGIKGIALSGVVSNFNLVAFLFLYICFFE
DKLSVNEDEKITEETCEDSVREWKKLLCLAIPSCISVCLEWWCYEIMILLCGFLLDPKAS
VASMGILIQITSLVYIFPHSLSLGVSTRVGNELGSNQPKRARRAAIVGLGLSIALGFTAF
AFTVSVRNTWAMFFTDDKEIMKLTAMALPIVGLCELGNCPQTTGCGVLRGSARPKIGANI
NGVAFYAVGIPVGAVLAFWFGFGFKGLWLGMLAAQITCVIGMMAATCRTDWELEAERAKV
LTTAVDCGSSDDDAKEDMEAGMVDK
>AT5G52450.1 | Symbols:  | MATE efflux family protein | chr5:21289042-21291749 REVERSE LENGTH=486
MRDDRERGEGDLSWPLIGEKSSVKEEVKKQLWLSGPLIAVSLLQFCLQVISVMFVGHLGS
LPLSAASIATSFASVTGFSFLMGTASALDTLCGQAYGAKKYGMLGIQMQRAMFVLTLASI
PLSIIWANTEHLLVFFGQNKSIATLAGSYAKFMIPSIFAYGLLQCFNRFLQAQNNVFPVV
FCSGVTTSLHVLLCWVLVFKSGLGFQGAALANSISYWLNVVLLFCYVKFSPSCSLTWTGF
SKEALRDILPFLRLAVPSALMVCLEMWSFELLVLLSGLLPNPVLETSVLSICLNTSGTMW
MIPFGLSGAASTRISNELGAGNPKVAKLAVRVVICIAVAESIVIGSVLILIRNIWGLAYS
SELEVVSYVASMMPILALGNFLDSLQCVLSGVARGCGWQKIGAIINLGSYYLVGVPSGLL
LAFHFHVGGRGLWLGIICALVVQVFGLGLVTIFTNWDEEAKKATNRIESSSSVKDFAVDD
RSVVVF
>AT5G65380.1 | Symbols:  | MATE efflux family protein | chr5:26123241-26126352 REVERSE LENGTH=486
MRGGDGEEGSESRVALLKSPHTAEEDGEGLKDRILVETKKLWQIVGPAIFSRVTTYSMLV
ITQAFAGHLGDLELAAISIVNNVTVGFNFGLLLGMASALETLCGQAFGAKKYHMLGVYMQ
RSWIVLFFCCVLLLPTYIFTTPVLKFLGQPDDIAELSGVVAIWVIPLHFAFTLSFPLQRF
LQCQLKNRVTAYAAAVALVVHILVCWLFVDGLKLGVVGTVATISISWWVNVLILLVYSTC
GGCPLTWTGLSSEALTGLWEFLKLSASSGVMLCLENWYYRILIIMTGNLQNARIAVDSLS
ICMAINGWEMMIPLAFFAGTGVRVANELGAGNGKGARFATIVSVTQSLIIGLFFWVLIML
LHNQIAWIFSSSVAVLDAVNKLSLLLAFTVLLNSVQPVLSGVAVGSGWQSYVAYINLGCY
YCIGVPLGFLMGWGFKLGVMGIWGGMIFGGTAVQTMILSFITMRCDWEKEAQKASARINK
WSNTIK
>Manes.01G067000.1  acid=32358603 transcr t=Manes.01G067000.1 locus=Manes.01G067000 ID=Manes.01G067000.1.v6.1 annot-version=v6.1
MCQLASPRDSCKSNLDQSTRLHKSDMLIPLVSGNLTSQPSEKTTTHLSLAINEAKSIANI
ALPMILTGLLLYSRSMISMLFLGRLGELALAGGSLAIGFANITGYSILSGLAMGMEPICG
QAFGAKRYKLLGLTMQRTILLLILISLPISFLWFNMKNILLFCGQEDGIATEAQTYILFS
LPDLILQSLLHPLRIYLRTQSITLPLTFCAALSILFHIPINYFLVSVLNLGIKGVALSGI
WTNFNLVSSLIIYVILSGAHRKTWGGISLECLRGWKSLLNLAIPSCISVCLEWWWYEIMI
LLCGLLLNPRATVASMGILIQTTALIYIFPSSLSFGVSTRVGNELGANNPQKAKLAAIIG
LSSSFGLGFSALFFAVMVRKVWATMFTEDAEIIALTSMVLPIIGLCELGNCPQTTGCGVL
RGTARPKMGANINLGCFYLVGMPVAVWLSFYGGFDFKGLWLGLLAAQGSCVVTMLFVLTR
TDWKWQALRAKELTGNANTADDVEDAETLQDHNTLLLSTSSDHNDSSA*
>Manes.01G113500.1  acid=32359303 transcr t=Manes.01G113500.1 locus=Manes.01G113500 ID=Manes.01G113500.1.v6.1 annot-version=v6.1
MEDREAKGWFMKELKKVSLLAAPMVVVSVSQNLLPPISLMMAGHLGELHLSAVSVATSFT
NATGFALLFGLAGALETLCGQAYGAGQYHKLGSYTYCAIISLLPVCVPVSILWIFMARLL
ILVGLDPHISMAACKYSIGLIPALFGYAILQSLFRYFQSQSLILPMLLSSCAALCFHVPF
CWVLIYKWELGNIGGAIAIDVAYWLNVIFLVSYFLFSSSCEKTRILCWRDIFSSISEFWR
FAVSSSVMVCLEWWTFELLVLLAGLLKNSKLETSVLSICITTTSLHYFVQYGISVAASTR
VSNELGSGNPQAARTVVHVVLVISITEAAITSTTLFFTRYIFGYAFSNDKEVVDYVTEVA
PLLCLSVIVDSLLAVLCGIARGCGWQRIGAFINLGAYYFVGLPLSVVLCFVLHLRGKGLW
IGLLVGTTVQVAMFALITAFTNWQKQLQANMAKDRIFRGQFQQVIDGIEL*
>Manes.01G113500.2  acid=32359304 transcr t=Manes.01G113500.2 locus=Manes.01G113500 ID=Manes.01G113500.2.v6.1 annot-version=v6.1
MEDREAKGWFMKELKKVSLLAAPMVVVSVSQNLLPPISLMMAGHLGELHLSAVSVATSFT
NATGFALLFGLAGALETLCGQAYGAGQYHKLGSYTYCAIISLLPVCVPVSILWIFMARLL
ILVGLDPHISMAACKYSIGLIPALFGYAILQSLFRYFQSQSLILPMLLSSCAALCFHVPF
CWVLIYKWELGNIGGAIAIDVAYWLNVIFLVSYFLFSSSCEKTRILCWRDIFSSISEFWR
FAVSSSVMVCLEWWTFELLVLLAGLLKNSKLETSVLSICITTTSLHYFVQYGISVAASTR
VSNELGSGNPQAARTVVHVVLVISITEAAITSTTLFFTRYIFGYAFSNDKEVVDYVTEVA
PLLCLSVIVDSLLAVLCG*
>Manes.01G153400.1  acid=32357496 transcr t=Manes.01G153400.1 locus=Manes.01G153400 ID=Manes.01G153400.1.v6.1 annot-version=v6.1
MKLGSFPFLLFLFHLLLLLLLGLSNLSALFLFPVLMHYYHLGVTGAAISTVVSQYLVCFL
MIWNLNKRTILSFLSIKGLHFGGYLKSGGFLLGRTLAAVLTITLSTSMAAHQGALAMAAH
QICLQVWLSVSLLVDAQAASCQAPSLFNHNLPLLLSSAAKGDHSRVKEIALCSLKTGLIT
GICLAIILGVSFSSVATLFTKDVEVLATVRSGLLFVSGSQPINALAYIFDGLHYVAGAVS
SAFMLYAPSIVGLSGVWSALTLFMGMRTVAGYMR*
>Manes.01G182000.1  acid=32358157 transcr t=Manes.01G182000.1 locus=Manes.01G182000 ID=Manes.01G182000.1.v6.1 annot-version=v6.1
MGSVEPQYQSLLPTLDSHTRITHLSSQAIEEFLQQRTVPLRWWPRLVAWESRLLWLLSWA
SIIVSLFNFMLSFVTQMFSGHLGAVELAGASIANVGIQGLAYGIMLGMASAVQTACGQAY
GAKRYSAMGVICQRAIVLHLGAAVLLTFLYWFSGSVFVAMGQSTAIAEQGQIFARGLIPQ
IYAFAICCPLQRFLQAQNIVNPLACNAVGVFFVHVFLSWLVIYKLDYGLLGAALTLSLSW
WLLVILNGLYIVLSPKCKETWTGLSISAFQDIWPYFKLTAASAVMLCLEIWYNQGMVLIS
GLLPNPTISLDSISVCMNYWNWDIEFMLGLAAATSVRVSNELGAGHPKVAKFSVIVVNGT
AIIISTIFSVIVLCFRVELSKLFTSDSEVIEAISNLTPLLAISVFLNGVQPILSGVAIGS
GWQAVVAYVNLVTYYIIGLPIGCVLGFKTNLGVAGIWWGIIIGVVFQTLTLIILTSRTNW
DAEVEKAARRLNESAREGLESLPNP*
>Manes.01G255000.1  acid=32359676 transcr t=Manes.01G255000.1 locus=Manes.01G255000 ID=Manes.01G255000.1.v6.1 annot-version=v6.1
MAILISRSTNTAASRHMHALLIVTNKKEIISNKKKISKSWKEKKEKKERGWNQKGAKIAN
NKENDPLRAEGRSSSSSASSRSFPRENNVSRGSVPLIDGVILSDSPVQDHISIFDTTDLH
PAPSALVHNEVGDYPPIQSFEDAKYICLLESSKLWAIAAPIAFNILCNYGVNSFTNIFVG
HIGNVELSAVAIALSVIANFSFGFLFGMGSALETLCGQAFGAGQTELLGVYMQRSWIILF
SACFFLLPLYLYATPILKILGIEADIAVIAGRFTMQVIPQMFSLAINFPTQKFLQAQSKV
GVLAWIGLAALIIHIGLLYLFINIFKWGLAGAAAAYDVSAWGISLAQVAYVVGWCKDGWR
GLSCNAFKDIWGFVKLSIASAVMICLEIWYFMTIIVLTGHLADPVIAVGSLSICMNINGW
EGMLFIGINAAISVRVSNELGSAHPRAAKYSVIVTCVESLLIGILCAGIILATKNEFSNI
FTDSVEMRKAVAKLAYLLGITMILNSVQPVISGVAVGGGWQALVAYINLFCYYLVGLPLG
FLLGYKTSLHVQGIWMGMIFGTFLQTLILVYIICKTNWNKEVEEASERMKTWGVQDDSHN
*
>Manes.02G027800.1  acid=32334452 transcr t=Manes.02G027800.1 locus=Manes.02G027800 ID=Manes.02G027800.1.v6.1 annot-version=v6.1
MCQLSSPPHSCKTNLDPSTKDEVQKPDTLTPLVLKNSTFHSLKQNPEKTHLSLAINEAKC
IANIALPMILTGLLLYSRSMISMLFLGRLGDLALAGGSLAIGFANITGYSILSGLAMGME
PICGQAFGAKRYKLLGLTMQRTILLLILISFPIAFSWFNMKKILLFCGQEEDIAAEAQTY
ILYSLPDLILQSFLHPLRIYLRTQSITLPLTYCAAISILLHIPINYFLVSVLNLGTKGVA
LSGVWTNFNLVTSLIIYVMVSGVHKKTWGGISLECLRGWKSLLNLAIPSCISVCLEWWWY
EIMIMLCGLLLNPRATVASMGILIQTTALIYIFPSSLSFSVSTRVGNELGANHPQKAKLA
AIIGLCSSFALGFSALFFAVMVRKVWAIMFTEDAEIIALTSMVLPIIGLCELGNCPQTTG
CGVLRGTARPKMGANINLGCFYLVGMPVAIWLSFYAGFDFKGLWLGLLAAQGSCVVTMLF
VLTGTDWEWQAHRAKELTGNVNGGDAFEEYETLKNDNDSSA*
>Manes.02G032300.1  acid=32332906 transcr t=Manes.02G032300.1 locus=Manes.02G032300 ID=Manes.02G032300.1.v6.1 annot-version=v6.1
MSTATTSKLEENPVVIASVSPSSPSQNTQKWPTNLMQVLLLELKIQRGITLPLLAMNLTW
FAKIAITTAFLGRLGQLPLAGGTLGFTFANVTGFSVLNGLCAAMEPICGQAYGAKNFRLL
HKTLLMTIFLLLLTTLPVSFLWLNVDKILIHFGQQEDISHIAKTYLFYLLPDLVITSLLC
PLKAYLSSQGVTVPIMFSSAVGLALHIPINIFLAKAKGLEGISMAIWITDAIVVILLASC
VLLKENGKGGNWKEGGWLDQGIYDWLRLLKLSGPCCLTSCLEWWCWEILVLLTGRLANAK
QAVGVLAIVLNFDYLLFSVMLSLATCASIRVSNELGANEACPAYQAAYVSLAVSFISGFI
GALVMVAARGIWGPLFSHDKGIIRGVKKMMLLMALVEVVNFPLAVCGGIVRGTARPWLGM
YANLGGFYLVALPTAVLLAFKAGLGLGGLLLGYLVGIAACVTLLVFFVMRINWEVEADQA
QKLAIDVQESIEGREDRRTSATVTDANA*
>Manes.02G072400.1  acid=32333222 transcr t=Manes.02G072400.1 locus=Manes.02G072400 ID=Manes.02G072400.1.v6.1 annot-version=v6.1
MEEGAGRSREERKWAITRDGFVKEVKKTSCIAAPMVAVSVLQYLLQVVSVIMVGHLGDQL
ALSSVAIATSLTNVVGFSLLSGMAGALETLCGQAYGAEEHHKLGTYTYSAIISLVMICPP
ICLLWIFLDRLLPLIGQDPLISREACKYSIWLIPALFGSAILKPLTRFLQTQSVILPMLL
SSLLILFFHSTACWTFVYKLGLGYKGTALAFGLSIWLNVFLLGFYVKCSSACQKTRTPIS
KDAFLGIGEIFRLGVPSAVMVCLKWWSMELLTLLSGLLPNAKLETSVLSICLTISTLHFT
IPYGFGAAASTRVSNEVGAGNPHSARLAVVVAMCVAGAEAVIVSTSLFFCRHFLGYAYSN
DKQVVDYVSIMTPLICLSVIMDSLQAVLSGVARGCGWQHIGAYINLAAFYLCGLPVGAVL
GFVAHLRGKGLWIGIVAGSMVQSALLSLITAFINWEKQVKRARERILQRSSMENDEN*
>Manes.02G142000.1  acid=32333669 transcr t=Manes.02G142000.1 locus=Manes.02G142000 ID=Manes.02G142000.1.v6.1 annot-version=v6.1
MGSAEAEYQPLLPTLDSHSRIPDLSSQAIEEFLEQTTVPLRWWPRLVAWESRLLWLLSWA
SIVVSIFNFMLSFVTQMFAGHLGAVELAGASIANVGIQGLAYGIMLGMASAVQTVCGQAY
GAKQYSAMGIICQRAIVLHLGAAVLLTFLYWFSGPVLIAMGQSEDIAEQGEIFARGLIPQ
LYAFAMSCPMQRFLQAQNVVNPLAYMSVGVFFVHILLSWLVIYKLEYGLLGAALTLSFSW
WLLVILNGLYIVLSPKCKETWTGLSINAFRGIWPYFKLTAASAVMLCLEIWYSQGMVLIS
GLLSNPTIALDSISICMNYLNWDMQFMLGLAAAISVRVSNELGAGHPKVAKFSVFVVNGT
SVCISIIFSVIVLSFRVALSKLFTSDSEVIEAVSNLTPLLAISVFLNGVQPILSGVAIGS
GWQAVVAYVNLVTYYIIGLPIGCVLGFKTSLGVAGIWWGIIIGVVFQTITLIILTSRTNW
EAEVQKTVERLNESARQALESGANP*
>Manes.02G189800.1  acid=32333832 transcr t=Manes.02G189800.1 locus=Manes.02G189800 ID=Manes.02G189800.1.v6.1 annot-version=v6.1
MADKDPDFPSQKLPSASQVLEELKELWGMALPITAAHLMAFFRAVVSVMFLGRLGSLELA
GGALSIGFTNITGYSVLVGLASGLEPVCSQAYGSKNWDLLSLSLQRMILILFIAIIPISL
LWLNLESIMNFMGQDRDITAMAATYCIYSLPDLLTNTLLQPLRVFLRSQKVTKPIMYCSL
LAVIFHVPLNYILVVVMGLGVPGVAMASVVTNMNMVALMVGYVWWVSGRWEMKWSGRIGG
VCGGVGPLLKLAVPSCLGICLEWWWYEIVIVMAGYLPNPTLAVAATGILIQTTSMMYTVP
MALAGCVSARVGNELGAGKPYKAKLAAMVALLCAFVIGIINVTWTVILRERWAGLFTKDS
LVKGLVASVLPIIGLCELGNCPQTTGCGILRGTARPAIGARINLGSFYFVGTPVAVGLAF
WLNIGFAGLWFGLLSAQVACAMSILYVLLIRTDWEHEAMKSRKLTSIEMSPSNGVRGNEH
EKEEEEDDDESRRLLVNGNGNIP*
>Manes.03G026500.1  acid=32364493 transcr t=Manes.03G026500.1 locus=Manes.03G026500 ID=Manes.03G026500.1.v6.1 annot-version=v6.1
MCNPDTTAALLTEKPAGQKPQTQLYMHLLSLPSTIKNLDNLKTTQSSRPQPEIFPSVSDL
ISETKSLFKLAFPIALTSLILYSRSILSMLFLGHLGDIELAAGSLAIAFANITGYSVLSG
LALGMEPLCSQAFGAQRTKLLSVTLHRSVIFLLVSSLPISLLWLNMSKILLYLHQDPKIT
RLSHTYLLFSLPDLLTNAFIHPIRIYLRAQGITHPLTLASLTGTVLHLPVNLLLVNHLKL
GVSGVATAAAASNFFVLLSLVSYVWFFGLHEPTWTRPSRECFTGWKPLIKLAAPSCVSVC
LEWWWYEIMIVLCGLLANPKSAVASMGILIQTTSLLYVFPSSLGFAVSTRVGNELGANRP
DKAKLSAAVAVLISAIMGLTASTFTSGMRERWGRMFTRDVEILRLTSAALPILGLCELGN
CPQTVGCGVLRGSARPSMAANVNLASFYLVGMPMAIGLGFRLGVGLYGLWLGLLSAQLCC
AGLMLYVVGTTHWDLEARRAQMLTCIGCENNRKLLSDEGEGEEEHRLIPITVISP*
>Manes.03G109100.1  acid=32362637 transcr t=Manes.03G109100.1 locus=Manes.03G109100 ID=Manes.03G109100.1.v6.1 annot-version=v6.1
MSPKETNLEATPLLEPKDSGRCRRRWWKNVLDVEEAKKQMLVSLPMILTTFFYYSISLVS
VMFAGRLGDLELAAATLAFSWANITGYNFTAGLSEALETFCGQGFGAKAYNMLGLYLQAF
CIISFFFSITISILWLYTEKILIILNQDPQISKEAALYIKYLIPGLFAYGFLQNIMRFLQ
TQSVVVPLVLCSAIPMFIHIGITYGLVHCANFGFKGAPLAASISLWISFFVLAMYVLFAK
KIEHTWCGFSFESFHYLHITLKLALPSAAMVCLDDWATEILVFLAGLMPDSQISTSLLSM
CVNAETVAFMLADGLSAAASTRISNELGAGNPDRAKNAVAVTLKLSLILALILVLSLVLG
HKTWTNLFSESRVITKEFESMLPLLAISITLDSVSGVLSGVARGCGWQHLAVWANLATFY
FIGIPLSYLLGFKLQLYAKGLWIGLICGLSCQAFTFFLMTMRTKWSSTELLKGTDEENIV
LI*
>Manes.03G109100.2  acid=32362638 transcr t=Manes.03G109100.2 locus=Manes.03G109100 ID=Manes.03G109100.2.v6.1 annot-version=v6.1
MLVSLPMILTTFFYYSISLVSVMFAGRLGDLELAAATLAFSWANITGYNFTAGLSEALET
FCGQGFGAKAYNMLGLYLQAFCIISFFFSITISILWLYTEKILIILNQDPQISKEAALYI
KYLIPGLFAYGFLQNIMRFLQTQSVVVPLVLCSAIPMFIHIGITYGLVHCANFGFKGAPL
AASISLWISFFVLAMYVLFAKKIEHTWCGFSFESFHYLHITLKLALPSAAMVCLDDWATE
ILVFLAGLMPDSQISTSLLSMCVNAETVAFMLADGLSAAASTRISNELGAGNPDRAKNAV
AVTLKLSLILALILVLSLVLGHKTWTNLFSESRVITKEFESMLPLLAISITLDSVSGVLS
GVARGCGWQHLAVWANLATFYFIGIPLSYLLGFKLQLYAKGLWIGLICGLSCQAFTFFLM
TMRTKWSSTELLKGTDEENIVLI*
>Manes.03G198000.1  acid=32365050 transcr t=Manes.03G198000.1 locus=Manes.03G198000 ID=Manes.03G198000.1.v6.1 annot-version=v6.1
MLSIENSQNYPTMPEVVDELKKMADIGFPIAAMSLVGYLKNMILVACMGRLGSLELAGGA
LAIGFTNITGYSVLSGLAMGMEPLCSQAFGSRNLSVASMTLQRTILMLLVVSLPIGLLWL
NLEPLMLALHQDPEITRLASLYCRFCIPDLVANSLLHPLRIYLRSKGTTWPLMCCTSVSI
VLHLPITIFLAFTLRLGVPGIAISTFISNFNTLLYLLCYMYFTRVPEEPLYTPLSPLPQL
PPSLGVREWGILIRLAVPSCVAVCLEWWWYEFMTIAAGYLSKPRVALATSAIVIQTTSLL
YTLPTALSSSVSTRVGNELGAGRPVKARLATAVAIGLALLSSLFGLVLTTLGRETWGRVF
TEDEQVLELCMIVLPIIGVCELANCPQTTSCGILRGSARPVIGAGINFYSFYLVGAPVAI
YLGFVWELGFVGLCYGLLAAQIACVVSILTVVYKTDWEKESLKAKHLVGRSTDAVMPHEH
HIIKCEEDGKGNEEEEEEEEGVGFLRLKIEGAVD*
>Manes.04G064900.1  acid=32329276 transcr t=Manes.04G064900.1 locus=Manes.04G064900 ID=Manes.04G064900.1.v6.1 annot-version=v6.1
MTTRQFSGSNLSRGLARKSSVHNEAAKGTRRFSLGCPSEVVKGLGRRDVASNCCLSADYR
KVLSPSVTRRKKPRLGVAFNQLSSGYGVESANVEERSSLEEEYSLINSRDEHLDSTGVPI
DQSHSSDVKRELIMLSLPAIAGQAIDPLSQLMETAYIGRLGPVELGSAGVSITIFNNISK
LFNIPLLSVATSFVAEDISRNEIKDSPSEQNVQENITNGKPTADVAERKQLSSVSTALLL
AVGIGIFEAVALSLGCGPFLNLMGIKLDSPMRVPAERFLLLRAVGAPAVVVSLALQGIFR
GFKDTKSPVYCLALGNLSAIFLFPILMYYFKLGVTGAAISTVVSQYIVAFLMIWNLNKRV
VLLPPKMGSLQFGVYLKSGGFLIGRTLAVLTTMTLATSMAARQGPLAMAAHQICMQVWLA
VSLLTDALAASGQALTASYLSKGDYKNVKEVANFVLKIGLLTGACLAAILGVSFGSIATL
FTKDDEVLGIVRMGVLFVSVSQPMNALAFIFDGLHYGVSDFPYAACSMMLVGALSSIFLL
YAPPIIGIRGVWYGLALFMGLRTAAGFIRYIEQHIS*
>Manes.04G064900.2  acid=32329277 transcr t=Manes.04G064900.2 locus=Manes.04G064900 ID=Manes.04G064900.2.v6.1 annot-version=v6.1
MTTRQFSGSNLSRGLARKSSVHNEAAKGTRRFSLGCPSEVVKGLGRRDVASNCCLSADYR
KVLSPSVTRRKKPRLGVAFNQLSSGYGVESANVEERSSLEEEYSLINSRDEHLDSTGVPI
DQSHSSDVKRELIMLSLPAIAGQAIDPLSQLMETAYIGRLGPVELGSAGVSITIFNNISK
LFNIPLLSVATSFVAEDISRNEIKDSPSEQNVQENITNGKPTADVAERKQLSSVSTALLL
AVGIGIFEAVALSLGCGPFLNLMGIKLDSPMRVPAERFLLLRAVGAPAVVVSLALQGIFR
GFKDTKSPVYCLALGNLSAIFLFPILMYYFKLGVTGAAISTVVSQYIVAFLMIWNLNKRV
VLLPPKMGSLQFGVYLKSGGFLIGRTLAVLTTMTLATSMAARQGPLAMAAHQICMQVWLA
VSLLTDALAASGQALTASYLSKGDYKNVKEVANFVLKIGLLTGACLAAILGVSFGSIATL
FTKDDEVLGIVRMGVLFVSVSQPMNALAFIFDGLHYGVSDFPYAACSMMLVGALSSIFLL
YAPPIIGIRGVWYGLALFMGLRTAAGFIRYIEQHIS*
>Manes.04G084700.1  acid=32327742 transcr t=Manes.04G084700.1 locus=Manes.04G084700 ID=Manes.04G084700.1.v6.1 annot-version=v6.1
MQIKSMALSSPTTPLQNPFLKKKFISSFIFKNPPYFSLPLPLSPPSLRISYRTSQHFSQF
RTACTAGSASEVTDDELGNVSEYGGSEALVSGSEREYEKVEVVRSKRKELAGKSFWKQIK
EIMMFSGPATGLWICGPLMSLISTAVIGRGSSTELAALGPGTVFCDNMNLLFMFLSIATS
NMVATSLAKRDKKEVQHQISILLLVGLICGILMLLFTQFLGSWALTAFAGPKNLHIVPAA
SKYVQIRGLAWPAILYGLVCQSSSLGMKDSLGPLNALVVASAVNAIGHLVLCSWLGYGII
GAAWATMTSQVIAAYMMTEALNKKGYNAFAISIPSTDEFSQIFSIAAPVFVTMFSKVAFY
SLMTYFATAKGTFTVAAHQVMIQMYGMCVVFGEPLSQTAQSFMPELLYGVERSLEKAQML
LKSLMIVGAILGVVIASAGAFIPWLFPNIFTHDLNVIQEMHKVLILFFIALSPTPCTHSL
EGTLLAGRDFKFISLSMSGCFSLGGLLLLLVSSRGYGLPGCWCALVAFQWGRFFFVLQRL
LSPRGMLSSNDTTEFKLGRLKAA*
>Manes.05G164500.1  acid=32336211 transcr t=Manes.05G164500.1 locus=Manes.05G164500 ID=Manes.05G164500.1.v6.1 annot-version=v6.1
MAIDAPLLDGYAKSDHQENKYISVVRDFNEESKRLWKLAGPAIFTAICQYSLGALTQTFA
GLVGELELAAVSVENSVIAGLAFGVMLGMGSALETLCGQAYGAGQLRMLGIYMQRSWVIL
LTTACLLVPIYVWSPPILELIGQTTQISTAAGKFALWMLPQLFAYAMNFPIQKFLQSQRK
VFVMAWISAVVLLLHAFFSWLLILKLGWGLTGAAITLNTSWWIIVIAQLLYIFITKSDGA
WSGFSWLAFSDLWGFVKLSLASAVMLCLEFWYLMVLVVITGRLPNPLVPVDAISICMNIQ
GWNAMIAIGFNAAISVRVSNELGAGNARLAKYSVIVVSVTSIAIGVICMAVVFATRDYFP
YLFTTSEAVAKETTRLSILLGITVLLNSLQPVLSGVAVGAGWQSLVAYINIGCYYIVGLP
AGILLGFTFSFGVMGIWSGMAGGILLQTIILIIVTSITNWQKEAEEAESRVRKWGGSIAE
DRSEW*
>Manes.05G164500.2  acid=32336212 transcr t=Manes.05G164500.2 locus=Manes.05G164500 ID=Manes.05G164500.2.v6.1 annot-version=v6.1
MAIDAPLLDGYAKSDHQENKYISVVRDFNEESKRLWKLAGPAIFTAICQYSLGALTQTFA
GLVGELELAAVSVENSVIAGLAFGVMLGMGSALETLCGQAYGAGQLRMLGIYMQRSWVIL
LTTACLLVPIYVWSPPILELIGQTTQISTAAGKFALWMLPQLFAYAMNFPIQKFLQSQRK
VFVMAWISAVVLLLHAFFSWLLILKLGWGLTGAAITLNTSWWIIVIAQLLYIFITKSDGA
WSGFSWLAFSDLWGFVKLSLASAVMLCLEFWYLMVLVVITGRLPNPLVPVDAISICMNIQ
GWNAMIAIGFNAAISVRVSNELGAGNARLAKYSVIVVSVTSIAIGVICMAVVFATRDYFP
YLFTTSEAVAKETTRLSILLGITVLLNSLQPVLSGVAVGAGWQSLVAYINIGCYYIVGLP
AGILLGFTFSFGVMGIWSGMAGGILLQTIILIIVTSITNWQKEAEEAESRVRKWGGSIAE
DRSEW*
>Manes.05G186700.1  acid=32336008 transcr t=Manes.05G186700.1 locus=Manes.05G186700 ID=Manes.05G186700.1.v6.1 annot-version=v6.1
MCNPKPSSQTSFLCPNKTCFAKFNNPMDLLSDDEEELHRLPTPSEVLEEIKALGKISGPT
AITGVILYSRAMISMLFLGYLGELELAGGSLSIGFANITGYSVISGLAMGMEPICGQAYG
AKQWKLLGLTLQRTVLLLLSTSIPISFMWLNMKRILLWCGQDQEISSMAQTFILFSIPDL
FFLSLLHPLRIYLRTQGITLPLTYCSAISVLLHIPLNFLLVVHFKLGIAGVAIAMVWTNL
NVFLLLFSFVYFSGVYKDSWVSPSMDCLRGWSSLLSLAVPTCVSVCLEWWWYEFMIMLCG
LLANPKATIASMGILIQTTSLVYVFPSSLSLGVSTRVGNELGANRPAKARISMIVSLVCA
LALGLLAMLFTTLMRHQWGRFFTSDSEILELTAVALPIAGLCELGNCPQTTGCGVLRGSA
RPTIGANINLGSFYLVGMPVAILMGFVAKMGFSGLWLGLLAAQGSCAILMLYVLCRTDWI
VEAERARELTSSSSSSSSKPEAITNNKKANLEEILCINDEPVKSTSLETDPLISTASTVH
*
>Manes.06G063000.1  acid=32348029 transcr t=Manes.06G063000.1 locus=Manes.06G063000 ID=Manes.06G063000.1.v6.1 annot-version=v6.1
MEKQILLGEAGEEKPQRISWRVLTQEAKRTAYIAGPMVAVNLSQYFLQIISIMMVGHLGQ
LSLSSTAIAISFCGVTGFSLLFGMSSALETLCGQAHGAKQYRQFGVQIYTAIFSLNIVCI
PLSVLWIYMGKILVFMGQDTLISQQAAKFSSCLIPALFGYANLQAVVRYFQMQSLIFPLI
ISSLFAVCFHVVVCWILVFNSGLGNLGAAFSIGISYWVNWILLALYMRFSSSCEKTRVSV
SMELFQGVGQFFRLAIPSAGMICLEWWSFEFLTMLSGILPNPRLETSVLSVCLATISTLY
TVPDGLGAAASTRVSNELGAGNARAAYVAVWCSMFVATTLSIIVSSILFASRHVFGYIFS
NEKEVVDYVTDMAPLVSISVILESFQVTLSGVARGCGWQNLGAYVNLVAYYICGIPVAAV
LGFWLKFRGKGLWIGIQVGSFLQNVMLVIITSCTNWEEQARKARERVFERRSISEDGSE*
>Manes.06G143600.1  acid=32346139 transcr t=Manes.06G143600.1 locus=Manes.06G143600 ID=Manes.06G143600.1.v6.1 annot-version=v6.1
MCQLNSSLSSKCPCLLSIQDPEANMHTPFLIPKSPTSKQRQLEHKLPPQFQEPTHKTLFY
LAIREAICIAKIALPMILTGLLLYSRSMISMLFLGRLGELALAGGSLAIGFANITGYSIL
SGLAMGMEPICGQAFGAQKHSLLGLTLQRTILLLIFTSLPISLLWLNMKRILLFCGQDMA
IATEAQSFLLYSLPDLLAQSFLHPLRIYLRTQSITLPLTFCATLSMVLHIPINYLLVTHL
DLGIKGVALSGVWTNLNLIVSLIIYILISGVHKKTWGGFSTECFKEWKTLLNLAIPSCIS
VCLEWWWYEIMILLCGLLLNPRATVASMGILIQTTSLIYIFPSSLSFSVSTRVGNELGAN
QPKKAKLAAIVGLSCSFILGFSALSFTVTVRKIWASMFTQDKEIIALTSLVLPIIGLCEL
GNCPQTTGCGVLRGTARPKVGANINLGCFYLVGMPVAVWLAFFAGFDFEGLWLGLLTAQG
SCVVTMLVVLGCTDWEFQAQRAKELTGTVGVVIDDVDANQETEENKQSKPEIKEDSLYNC
GDSDQSPV*
>Manes.06G164500.1  acid=32346625 transcr t=Manes.06G164500.1 locus=Manes.06G164500 ID=Manes.06G164500.1.v6.1 annot-version=v6.1
MIDVAQGDDPSMEKKRTPACIFFNDFRHVLKLDELGLEIARIALPAALALTADPIASLVD
TAFIGQIGPVELAAVGVSIALFNQVSRIAIFPLVSITTSFVAEEDTIGKVSTEAQESESL
EAGSLVNSESKELIPQNGKSLITSFDIAKIENERRHIPSASSAVVIGAILGFIQAIFLIS
GAKPLLNFMGVGSDSPMLIPAQQYLTLRSLGAPAVLLSLAMQGVFRGFKDTKTPLYATVA
GDVTNIILDPLFMFVFRLGVSGAAIAHVISQYLISIILLRRLMEQVDLLPPSAKNLQFSK
FLKNGFLLLMRVVAVTFCVTLSASLAARQGSTSMAAFQVCLQVWLTTSLLADALAVAGQA
ILASAFAKRDYDKATATASRILQLGLLLGLMLAVVLGIGLSFGARLFTTDVNVLHMISIG
IPFVAGTQPINALAFVFDGVNFGASDFAYSAYSMVVVAIVSILCLVFLSSSYKFIGIWVA
LGIYMSLRASAGFWRIGTRTGPWKFIRMS*
>Manes.06G164500.2  acid=32346628 transcr t=Manes.06G164500.2 locus=Manes.06G164500 ID=Manes.06G164500.2.v6.1 annot-version=v6.1
MIDVAQGDDPSMEKKRTPACIFFNDFRHVLKLDELGLEIARIALPAALALTADPIASLVD
TAFIGQIGPVELAAVGVSIALFNQVSRIAIFPLVSITTSFVAEEDTIGKVSTEAQESESL
EAGSLVNSESKELIPQNGKSLITSFDIAKIENERRHIPSASSAVVIGAILGFIQAIFLIS
GAKPLLNFMGVGSDSPMLIPAQQYLTLRSLGAPAVLLSLAMQGVFRGFKDTKTPLYATVA
GDVTNIILDPLFMFVFRLGVSGAAIAHVISQYLISIILLRRLMEQVDLLPPSAKNLQFSK
FLKNGFLLLMRVVAVTFCVTLSASLAARQGSTSMAAFQVCLQVWLTTSLLADALAVAGQA
ILASAFAKRDYDKATATASRILQLGLLLGLMLAVVLGIGLSFGARLFTTDVNVLHMISIG
IPFVAGTQPINALAFVFDGVNFGASDFAYSAYSMVVVAIVSILCLVFLSSSYKFIGIWVA
LGIYMSLRASAGFWRIGTRTGPWKFIRMS*
>Manes.06G164500.3  acid=32346627 transcr t=Manes.06G164500.3 locus=Manes.06G164500 ID=Manes.06G164500.3.v6.1 annot-version=v6.1
MIDVAQGDDPSMEKKRTPACIFFNDFRHVLKLDELGLEIARIALPAALALTADPIASLVD
TAFIGQIGPVELAAVGVSIALFNQVSRIAIFPLVSITTSFVAEEDTIGKVSTEAQESESL
EAGSLVNSESKELIPQNGKSLITSFDIAKIENERRHIPSASSAVVIGAILGFIQAIFLIS
GAKPLLNFMGVGSDSPMLIPAQQYLTLRSLGAPAVLLSLAMQGVFRGFKDTKTPLYATVA
GDVTNIILDPLFMFVFRLGVSGAAIAHVISQYLISIILLRRLMEQVDLLPPSAKNLQFSK
FLKNGFLLLMRVVAVTFCVTLSASLAARQGSTSMAAFQVCLQVWLTTSLLADALAVAGQA
ILASAFAKRDYDKATATASRILQLGLLLGLMLAVVLGIGLSFGARLFTTDVNVLHMISIG
IPFVAGTQPINALAFVFDGVNFGASDFAYSAYSMVVVAIVSILCLVFLSSSYKFIGIWVA
LGIYMSLRASAGFWRIGTRTGPWKFIRMS*
>Manes.06G164500.4  acid=32346626 transcr t=Manes.06G164500.4 locus=Manes.06G164500 ID=Manes.06G164500.4.v6.1 annot-version=v6.1
MIDVAQGDDPSMEKKRTPACIFFNDFRHVLKLDELGLEIARIALPAALALTADPIASLVD
TAFIGQIGPVELAAVGVSIALFNQVSRIAIFPLVSITTSFVAEEDTIGKVSTEAQESESL
EAGSLVNSESKELIPQNGKSLITSFDIAKIENERRHIPSASSAVVIGAILGFIQAIFLIS
GAKPLLNFMGVGSDSPMLIPAQQYLTLRSLGAPAVLLSLAMQGVFRGFKDTKTPLYATVA
GDVTNIILDPLFMFVFRLGVSGAAIAHVISQYLISIILLRRLMEQVDLLPPSAKNLQFSK
FLKNGFLLLMRVVAVTFCVTLSASLAARQGSTSMAAFQVCLQVWLTTSLLADALAVAGQA
ILASAFAKRDYDKATATASRILQLGLLLGLMLAVVLGIGLSFGARLFTTDVNVLHMISIG
IPFVAGTQPINALAFVFDGVNFGASDFAYSAYSMVVVAIVSILCLVFLSSSYKFIGIWVA
LGIYMSLRASAGFWRIGTRTGPWKFIRMS*
>Manes.06G164500.5  acid=32346629 transcr t=Manes.06G164500.5 locus=Manes.06G164500 ID=Manes.06G164500.5.v6.1 annot-version=v6.1
MIDVAQGDDPSMEKKRTPACIFFNDFRHVLKLDELGLEIARIALPAALALTADPIASLVD
TAFIGQIGPVELAAVGVSIALFNQVSRIAIFPLVSITTSFVAEEDTIGKVSTEAQESESL
EAGSLVNSESKELIPQNGKSLITSFDIAKIENERRHIPSASSAVVIGAILGFIQAIFLIS
GAKPLLNFMGVGSDSPMLIPAQQYLTLRSLGAPAVLLSLAMQGVFRGFKDTKTPLYATVA
GDVTNIILDPLFMFVFRLGVSGAAIAHVISQYLISIILLRRLMEQVDLLPPSAKNLQFSK
FLKNGFLLLMRVVAVTFCVTLSASLAARQGSTSMAAFQVCLQVWLTTSLLADALAVAGQA
ILASAFAKRDYDKATATASRILQLGLLLGLMLAVVLGIGLSFGARLFTTDVNVLHMISIG
IPFVAGTQPINALAFVFDGVNFGASDFAYSAYSMVVVAIVSILCLVFLSSSYKFIGIWVA
LGIYMSLRASAGFWRIGTRTGPWKFIRMS*
>Manes.07G006000.1  acid=32354405 transcr t=Manes.07G006000.1 locus=Manes.07G006000 ID=Manes.07G006000.1.v6.1 annot-version=v6.1
MAEDSALQLTERKWKMPLMVFFRDARLIFKMDELGSEILRVAVPAAMALAADPIASLIDT
AFIGHLGPVEIAAVGVSIAIFNQASKVTIFPLVSITTSFVAEEDTAQKMSNEPQKGEEFE
KKDSAKTCEMKELVPEDVMLENLEKGSAEDTEEKDPIPDDADCKAVACKSSTFTEGKAFK
EKPKNKKERRHIPSASTALIVGGILGLVQAIFLIFCAKPLLSIMGVKSGSPMLTPARKYL
TLRALGSPAVLLSLAMQGVFRGFKDTKTPLYATVAGDVANIILDPIFIFACRLGVSGAAI
AHVLSQYLISLILLWSLMKKVDLLPPSAKDLQFGRFLKNGFLLLARVIAATICVTLAASR
AARLGSTPMAAFQVCLQVWLTSSLLADGLAVAGQAIIACAFAEKDYQKATTAATRVLQMS
FVLGLGLAVVVGVGLHFGDGIFSKDPNVLHIISIGIPFVAATQPINSIAFVFDGVNFGAS
DFAYSAYSMVLVAIASIATIFVLSNTGGFVGIWIALTIFMGLRTFAGVWRMGTGTGPWRF
LRGGLLP*
>Manes.07G006000.2  acid=32354406 transcr t=Manes.07G006000.2 locus=Manes.07G006000 ID=Manes.07G006000.2.v6.1 annot-version=v6.1
MAEDSALQLTERKWKMPLMVFFRDARLIFKMDELGSEILRVAVPAAMALAADPIASLIDT
AFIGHLGPVEIAAVGVSIAIFNQASKVTIFPLVSITTSFVAEEDTAQKMSNEPQKGEEFE
KKDSAKTCEMKELVPEDVMLENLEKGSAEDTEEKDPIPDDADCKAVACKSSTFTEGKAFK
EKPKNKKERRHIPSASTALIVGGILGLVQAIFLIFCAKPLLSIMGVKSGSPMLTPARKYL
TLRALGSPAVLLSLAMQGVFRGFKDTKTPLYATVAGDVANIILDPIFIFACRLGVSGAAI
AHVLSQYLISLILLWSLMKKVDLLPPSAKDLQFGRFLKNGFLLLARVIAATICVTLAASR
AARLGSTPMAAFQVCLQVWLTSSLLADGLAVAGQAIIACAFAEKDYQKATTAATRVLQMS
FVLGLGLAVVVGVGLHFGDGIFSKDPNVLHIISIGIPFVAATQPINSIAFVFDGVNFGAS
DFAYSAYSMVLVAIASIATIFVLSNTGGFVGIWIALTIFMGLRTFAGVWRMGTGTGPWRF
LRGGLLP*
>Manes.08G096600.1  acid=32330408 transcr t=Manes.08G096600.1 locus=Manes.08G096600 ID=Manes.08G096600.1.v6.1 annot-version=v6.1
MATVQSLKLLSTHSFHTNPFPKSQSFTANPNFSVRSLAAAPKSSPQKSTDITSLENSPPK
PKPKSSLVDSPEPSAPSSPSLLNSFSGLAGRLRNGFKIDELGFEILSIALPAALALAADP
ITSLVDTAFVGHIGPVELAAVGVSVSAFNLVSKLFNVPLLNVTTSFVAEEQALISKEKDC
VNEPQGKTYLPAVSTSLALAAAVGIAEAVALFLGSGFLMNIMGITADSPMRVPAENFLSW
RAFGAPPIVIALAAQGTFRGFKDTKTPLYAIGAGNLLNAVLDPILIFVFGFGIGGAAIST
VISEYFIAFILLWKLNSEVTLISPNIDGSRVVRYLNSGGLLIGRTIAVLLTMTLATSMAA
REGPIPMAGHQICMQVWLAVSLLNDALALAGQALLAGGYSQGNYEQARQVTYRVLEIGII
TGIGLGAILFIGFGAFSSLFSTDSEVLEIAWSGVLFVAGSQPMNALAFVLDGLYYGVSDF
GFAAYSMLLVGLISSLFILAAAPVFGLAGVWTGLFLFMTLRVAAGMWRLGTKTGPWKLVW
AKGEQERDLSLTCKGSCTHASKFLCQAT*
>Manes.08G096600.2  acid=32330409 transcr t=Manes.08G096600.2 locus=Manes.08G096600 ID=Manes.08G096600.2.v6.1 annot-version=v6.1
MATVQSLKLLSTHSFHTNPFPKSQSFTANPNFSVRSLAAAPKSSPQKSTDITSLENSPPK
PKPKSSLVDSPEPSAPSSPSLLNSFSGLAGRLRNGFKIDELGFEILSIALPAALALAADP
ITSLVDTAFVGHIGPVELAAVGVSVSAFNLVSKLFNVPLLNVTTSFVAEEQALISKEKDC
VNEPQGKTYLPAVSTSLALAAAVGIAEAVALFLGSGFLMNIMGITADSPMRVPAENFLSW
RAFGAPPIVIALAAQGTFRGFKDTKTPLYAIGAGNLLNAVLDPILIFVFGFGIGGAAIST
VISEYFIAFILLWKLNSEVTLISPNIDGSRVVRYLNSGGLLIGRTIAVLLTMTLATSMAA
REGPIPMAGHQICMQVWLAVSLLNDALALAGQALLAGGYSQGNYEQARQVTYRVLEIGII
TGIGLGAILFIGFGAFSSLFSTDSEVLEIAWSGVLFVAGSQPMNALAFVLDGLYYGVSDF
GFAAYSMLLVGLISSLFILAAAPVFGLAGVWTGLFLFMTLRVAAGMWRLGTKTGPWKLVW
AKGEQERDLSE*
>Manes.08G150400.1  acid=32331301 transcr t=Manes.08G150400.1 locus=Manes.08G150400 ID=Manes.08G150400.1.v6.1 annot-version=v6.1
MEERLIESEAKDINDLKKRIWAENKKIWKVGFPATLARVSQYGMFVVTQSFIGHVGELEL
AGYALIQIITVRFANGILLGMSSATDTLCGQAFGARQYHMMGVYLQRSWIINFLTATMLL
PVFIFSGKIFRLLGEEEEIADSAGYISVLFIPMLYFFALAFSLQKFLQTQLKNMIVGWLS
AASFVVHVILSWIFVSKLNWGIPGAMTAMNISSWLVIIGELVYVFGGWCPDTWRGFTSAA
FTDLVPVIKLSISSGLMLCLEFWYNALLVLLAGYMENAATQVSALSICLNITGWEFMLCV
GFLTASSVRVSNELGRGDAKAAKFSVKVIFFTSLCVGVLFFFVCLVFDSQIAKLFTNEQD
VIKAVSSLSLLLALSVLLNSFQTVLTGVAVGAGRQSMVAYVNMSSYYIVGVPIGVVLGYV
AHLQIKGIWIGMTIGVVLQVLLLGYFTSKTNWDEQVIKVSKHLDRWLLSKSEESNNENSI
*
>Manes.08G172300.1  acid=32331388 transcr t=Manes.08G172300.1 locus=Manes.08G172300 ID=Manes.08G172300.1.v6.1 annot-version=v6.1
MRARGETQAQVLQGLLRRLPLSSNIGRPPLNEVGEEVLALGKIACPIILTTILIYSRSVI
SMLFLSRMGKIELAGGSLALGFANITGLSVMKGLAMGMDPICGQAYGAKRWSVISQTYLR
TLCLLLVVALPISLLWLNVEPIFLRLGQDPDITSVAKVYMVFCIPELIAQAVLHPMRSFL
RTQGLTAPLTICAVGAVILHTPFNYFFAIYLNLGVKGVALAIACNTINMNIGLLIYVAVS
KKPLKPWHGITATSMLQGWKPLLSLSLPSVVSVCLEWWWYEIMLFLCGLLSNPKASVAAT
GILIQTAGLIYSFPFSLSCSLSTRVGHALGAGQPARAQWTAIIGIILGFACGLTAAVFTA
VFSSVWGKLYTDEPQILDLISTGLPLLGLCEIGNSPQTAACGVLTGTARPKDGARINLYA
FYLVGLPVAVLLTFKLKMGFRGLWFGLFAAQISCVSMMLYTVYRTDWKHQAKRADELTSA
AGERDDLENGLLMTDQ*
>Manes.09G026900.1  acid=32340905 transcr t=Manes.09G026900.1 locus=Manes.09G026900 ID=Manes.09G026900.1.v6.1 annot-version=v6.1
MATDTLVNLWESLAKLPLVMLFKDTRNVFNVDELAVEIAQIAVPAALALAADPVASLIDT
AFIGHLGPVELAAVGVSIAIFNQMSKIAIFPLVSVTTSFVAEEDSAGKSSTKEDASLEDG
SVVNKEMEELLPKSESTHKSSSASSISTKRDYERRHIPSASSALAIACVLGVIQALFLIL
AAKPVLSYMGVQSDSPMLIPAQQYLTLRSLGAPAVLLSLAMQGVFRGIKDTKTPLFATVV
GDVANIILDPIFIFVFRLNVSGAAIAHVISQYLISLILLWKLIEHVDLLPPNIKDLQFSR
FLKNGFMLLMRVIAATFCVTLAASLAARYGSTSMAAFQVCLQIWMATSLLADGLAVAGQA
ILASAFANKDHDKAKAITSRVFQYGLILGLVLSNLLLGGLQFASRLFTEDVNVLNLISVG
IPFVAATQIVNVLAFVFDGINYGASDFAYSSYSMVLVSIISIVCLFTLSSSHGFFGIWVA
LTIFMTLRAFVGLLRIGTGMGPWSFLRS*
>Manes.09G026900.2  acid=32340906 transcr t=Manes.09G026900.2 locus=Manes.09G026900 ID=Manes.09G026900.2.v6.1 annot-version=v6.1
MATDTLVNLWESLAKLPLVMLFKDTRNVFNVDELAVEIAQIAVPAALALAADPVASLIDT
AFIGHLGPVELAAVGVSIAIFNQMSKIAIFPLVSVTTSFVAEEDSAGKSSTKEDASLEDG
SVVNKEMEELLPKSESTHKSSSASSISTKRDYERRHIPSASSALAIACVLGVIQALFLIL
AAKPVLSYMGVQSDSPMLIPAQQYLTLRSLGAPAVLLSLAMQGVFRGIKDTKTPLFATVV
GDVANIILDPIFIFVFRLNVSGAAIAHVISQYLISLILLWKLIEHVDLLPPNIKDLQFSR
FLKNGFMLLMRVIAATFCVTLAASLAARYGSTSMAAFQVCLQIWMATSLLADGLAVAGQA
ILASAFANKDHDKAKAITSRVFQYGLILGLVLSNLLLGGLQFASRLFTEDVNVLNLISVG
IPFVAATQIVNVLAFVFDGINYGASDFAYSSYSMVLVSIISIVCLFTLSSSHGFFGIWVA
LTIFMTLRAFVGLLRIGTGMGPWSFLRS*
>Manes.09G027000.1  acid=32340192 transcr t=Manes.09G027000.1 locus=Manes.09G027000 ID=Manes.09G027000.1.v6.1 annot-version=v6.1
MAAFQVCLQIWMATSLLADGLAVAGQAMLASAFANKDHDRAKAIASRVFQYGLLLGLVLS
IFLFGGLQFASRLFTEDVNVLNLIAVGIPFVAATQIVNVLAFVFDGINYGASDFAYSSYS
MVLVSIISILCLFALSSSHGFFGIWVALTIFMTLRAFVGLFR*
>Manes.09G027700.1  acid=32341724 transcr t=Manes.09G027700.1 locus=Manes.09G027700 ID=Manes.09G027700.1.v6.1 annot-version=v6.1
MATETLLNLWENLAKLPLVVLLKDTRNVFNMDELAVEIAQIAVPAALALAADPVASLIDT
AFIGHLGPVELAAVGVSIAIFNQVSKIAIFPLVSVTTSFVAEEESAGKSSNDENASLEDG
LLVNKETEELLPKSGSISTKRHIPSASSALVIACVLGVLVSIISILCLFALSSSHGFFGI
WVALTIFMTFRAYVGLLRIGTGTGPWSFLRK*
>Manes.09G027800.1  acid=32340302 transcr t=Manes.09G027800.1 locus=Manes.09G027800 ID=Manes.09G027800.1.v6.1 annot-version=v6.1
MVQVLVSIISILCLFALSSSHGFFGIWVALTIFMTLRAFVGLFRIGTGTGPWSFLRR*
>Manes.09G027900.1  acid=32341686 transcr t=Manes.09G027900.1 locus=Manes.09G027900 ID=Manes.09G027900.1.v6.1 annot-version=v6.1
MVQVLVSIISILCLFALSSSHGFFGIWVALTIFMTLRAYVGLLRIGTGTGPWSFLRK*
>Manes.09G117000.1  acid=32341110 transcr t=Manes.09G117000.1 locus=Manes.09G117000 ID=Manes.09G117000.1.v6.1 annot-version=v6.1
MQVGEEMLALGKIAGPIILTTMLIYSRSVISMLFLSRMGKKELAGGSLALGFANITGLSV
MKGLAMGMDPICGQAYGAKRWSVISQTYLRTLCLLLLVALPISLLWLNVEPILLRLGQDP
DITNVAKVYMVFCIPELIAQAVLHPIRSFLRIQGLTAPLTVSAVAAVILHAPINYFFAIY
LKLGVKGVALAIAFNTINMNIGLLIYVAVSKKPLKPWHGITASSIFYGWRPLLSLALPSV
ISVCLEWWWYEIMLFLCGLLTNPKANVAATGILIQTAGLIYSFPFSLSCSLSTRVGHALG
AGEPARAQWTAIIGVVLGFACGVMATIFTFFFSSIWGKLYTDEPQVLELISIGLPLLGLC
EIGNSPQTAACGVLTGTARTKDGARINLYAFYLVGLPVAVHLTFKLKMGFRGLWFGLLAA
QISCVSMMLYTLFRTDWKYQAERADELTLAAGERNDLEKCLLTTDQ*
>Manes.09G134800.1  acid=32340226 transcr t=Manes.09G134800.1 locus=Manes.09G134800 ID=Manes.09G134800.1.v6.1 annot-version=v6.1
MEEVEPSNSQEKDSNEELKKRVWEESKKIWRIAFPSMLTKITQFGMLVVTQGFIGHIGEV
ELAAFALVQIISVRFVQGIVLGMSSAMETLCGQAFGAKQYHMMGIYLQRSWIINFSTATV
LLPVFIFSSQVLKLLGQEEDTARKAGIISLWFIPSIYSSILNFTMEKFLQAQLKNIVVGC
LSATSFVLHLLLSWIFLVKLNLGIPGAMGAMIISNWLVVIGDLVYIFGGWCPNTWKGFTL
AAFSDLVPLLKLSLSSGLMLCLQLWYTAVLVLLAGYMKNAKTAISAFSICLNITAWDAML
CLGFLAAASVRVSNELGKEDAKAAKFSVKLNLATSFCIGVFLWIMCLLFGQKIAYLFTSK
TAVAEYVSSLSLPLAFSVLLNGVQPIFSGAAVGAGRQSLVAYVNLFCYYVVGVPVGVILG
FAVHLQVKGIWIGLIVGAAMQTLTLAYITFRTDWDEQVKKATERLNIFLKPS*
>Manes.09G134900.1  acid=32341099 transcr t=Manes.09G134900.1 locus=Manes.09G134900 ID=Manes.09G134900.1.v6.1 annot-version=v6.1
MEEGLLRSQERDHNNDLKGRIWEENKKIWKVGFPSTLARVTQFGMFVVTQAFIGHVGELQ
LAGYALIQIITVRFANGILLGMSSATETLCGQAFGARQYHMMGIYLQRSCIINVVTATIL
LPVFIFSGKIFRLLGEEEGIANTAGYISLWFIPMLYFFSLAFAIQKYLQTQLKNMIVGWV
SAASFVLHVLLSWLFVSKLNWGIPGAMSAMSISSWLIVIGLLVYVFGGWCPDTWRGFTLA
AFSDLIPVIKLSISSGLMLCLELWYTASLVLLAGYMKDATTQVSALSICLNITAWELMLF
VGFLTSSSVRVSNELGRGDAKAAKFSVKVIFFTSVCIGVLFFIVCLALDRQIAKIFTNEQ
QVIKAVSSLSLLVAFSVLLNSFQAVLTGVAVGAGRQSMVAYINISCYYIIGVPIGVILGY
VFHLEIKGIWIGMTIGVVMQVTVLGYITSTTNWDEQVRKASERLDRWLLRHSEESSNGNS
IRERLKS*
>Manes.09G134900.2  acid=32341100 transcr t=Manes.09G134900.2 locus=Manes.09G134900 ID=Manes.09G134900.2.v6.1 annot-version=v6.1
MEGWISFYISKSNTIWNVCSNTSIHWTRWGTATCWLCTHPDHHRSICKWDTGMSSATETL
CGQAFGARQYHMMGIYLQRSCIINVVTATILLPVFIFSGKIFRLLGEEEGIANTAGYISL
WFIPMLYFFSLAFAIQKYLQTQLKNMIVGWVSAASFVLHVLLSWLFVSKLNWGIPGAMSA
MSISSWLIVIGLLVYVFGGWCPDTWRGFTLAAFSDLIPVIKLSISSGLMLCLELWYTASL
VLLAGYMKDATTQVSALSICLNITAWELMLFVGFLTSSSVRVSNELGRGDAKAAKFSVKV
IFFTSVCIGVLFFIVCLALDRQIAKIFTNEQQVIKAVSSLSLLVAFSVLLNSFQAVLTGV
AVGAGRQSMVAYINISCYYIIGVPIGVILGYVFHLEIKGIWIGMTIGVVMQVTVLGYITS
TTNWDEQVRKASERLDRWLLRHSEESSNGNSIRERLKS*
>Manes.09G135000.1  acid=32339779 transcr t=Manes.09G135000.1 locus=Manes.09G135000 ID=Manes.09G135000.1.v6.1 annot-version=v6.1
MEERLLRSEEKDHNNDLKGRIWEENKKIWKVGFPATLARVTQYGMFVVTQAFIGHFGELQ
LAGYALIQIVIIRFANGILLGMSSATETLCGQAFGARQYHMMGIYLQRSCIINLITATIL
LPVFIFSGKIFRLLGEEEDIANTAGYISLWFIPMLYFFSLAFAIQKYLQTQLKNMIIGWV
SAASFVLHVLLSWLFVSKLNWGIPGAMSAMSISSWLIVIGQLVYVFGGWCPETWKGFTLA
AFFNLIPVIKLSISSGLMLCLELWYTASLVLLAGYMKNATTQVSALSICLNITAWELVLC
VGFMTASSVRVSNELGRGDAKAAKFSVKVIFFTSLGIGVLFFIVCLAFDRQIAKIFTNEQ
QVIKAVSSLSLLVAFSVLLNSFQAVLTGVAVGAGRQSMVAYINISCYYIIGVPIGVILGY
VFHLEIKGIWVGMIIGVVMQVMVLGYITSTTNWDEQVKKASERLDCWFLRPSEESSNGNS
IQEILNG*
>Manes.09G135000.2  acid=32339780 transcr t=Manes.09G135000.2 locus=Manes.09G135000 ID=Manes.09G135000.2.v6.1 annot-version=v6.1
MEGRISCNVSKSHTIWNVCGNTSIHWTFWGTTACRLCTHPDRHHSICKWDTGMSSATETL
CGQAFGARQYHMMGIYLQRSCIINLITATILLPVFIFSGKIFRLLGEEEDIANTAGYISL
WFIPMLYFFSLAFAIQKYLQTQLKNMIIGWVSAASFVLHVLLSWLFVSKLNWGIPGAMSA
MSISSWLIVIGQLVYVFGGWCPETWKGFTLAAFFNLIPVIKLSISSGLMLCLELWYTASL
VLLAGYMKNATTQVSALSICLNITAWELVLCVGFMTASSVRVSNELGRGDAKAAKFSVKV
IFFTSLGIGVLFFIVCLAFDRQIAKIFTNEQQVIKAVSSLSLLVAFSVLLNSFQAVLTGV
AVGAGRQSMVAYINISCYYIIGVPIGVILGYVFHLEIKGIWVGMIIGVVMQVMVLGYITS
TTNWDEQVKKASERLDCWFLRPSEESSNGNSIQEILNG*
>Manes.09G135200.1  acid=32341820 transcr t=Manes.09G135200.1 locus=Manes.09G135200 ID=Manes.09G135200.1.v6.1 annot-version=v6.1
MDEAIMQERLLRTEELETANLTSRIWTESKKTWRVAFPAMITKVTYFGMIVVTQSFIGHI
SELQLAAYALEQTFFVRFVNGILIGMSSATETLCGQAFGAAQYHMLGIYLQRSWIVDHIL
TTIVVPLFIFATPILRLIGQVEEIAVVAGKISLWFIPFLYYFVFSLTMQMYLQTQMKNQI
IGWLSAISFVIHVLLSWVFVTKLDWGVSGAMAALNISAWLTVVELFLYVLGGWCPNTWKG
FTRAAFSDLLPVVKLSVSSGFMFCLELWYNSILVLIAGYMKNAATAISAFSICLNVSNWQ
FMICLGFLIAASVRVSNELGRGNAKAANFAIKVVLCTSACLGVVFWVLALVFGRKLSYIF
TDNEEVADMVSDLSVLLSFTLLLNSIQPVLSGIAVGSGQQSIVAFINLGCYYGVGIPLGI
VLAYVAHLQVKGLWIGLLSGVLTQTVILSCLIWNTNWDEQVKIASERLNRWFLKNP*
>Manes.09G135300.1  acid=32341598 transcr t=Manes.09G135300.1 locus=Manes.09G135300 ID=Manes.09G135300.1.v6.1 annot-version=v6.1
MEEEIKQKLLIEAEKPEHDEVPFKDKLWTETKKMWIVAGPAIFTRFSTFGISVISQAFVG
HIGSTELAGYSLVVTVLLRFANGILLGMASALETLCGQSYGAKQYHMLGIYLQRSWIVLT
MCAICLLPLFIFTTYILRALGQDESIVEVAGNISLWLIPVMFSFIPSFTCQMYLQAQSKN
MIIAYLAAFSLSIHILLSWLLTVKYKFGIPGAMASTILAYWIPNIGQLAFVTCGGCPETW
KGFSFLAFKDLFPIIKLSLSSGAMLCLELWYSTVLILLTGNMKNAEVSIDALAICLNING
WEMMISFGFLAAASVRVSNELGRGSSKDAKFSIVVTVLTSFIIGFILFLVFLSLRGKLAY
LFTENPKVADAVSDLSPLLAFSILMNSIQPVLSGVAVGAGWQSIVAYVNIACYYLVGIPV
GVVLGYVIHLQVKGVWIGMLFGTFVQTIILIIVTCKTDWEKQVSLARNRINKWYVADSEE
QPNTQP*
>Manes.10G000400.1  acid=32367182 transcr t=Manes.10G000400.1 locus=Manes.10G000400 ID=Manes.10G000400.1.v6.1 annot-version=v6.1
MQVVEELILLGKIACPMAISSLVLHSKSIISMLFLGHLGDIELAGGSLAIGFANITGYSV
IKGLAMGMEPICCQAYGAKKWSILSQTYKKTLCILFLATIPISLLWLYMEPILLGFGQDQ
NITSIARVYITYSIPELLSQAHLHPLRIFIRIQNLTKPIAIVVIFSMILHFPINYLLVIH
LNLGVKGVALASFWYTINLSLGLLAYLILSRTAMKPWKNKQLVDMHNEYTSNVNYNETYM
GSVVINTRNKIVLHVTSFFQGWQPLVSLMLPSVLSVCLEWWWYEIMLLLCGLQDNPQASV
AAMGILIQTTGLLYVVPYSLNLGLSARVGQELGAGQPSQAKRATTVGLIVSIFCGLLAFV
FTVSVKDWWGKMYTKEQQILDLISLVLPIVGVCELGNCPQTAACGVLIGSARPKVGACVN
FVAFYLIGLPVSTLLAFKLKLGVMGLWFGLAASQASCVCLMIYVLVCTDWKYQAQRAKEL
TQLTDEDGNNDLEANLLYSTN*
>Manes.10G143000.1  acid=32367702 transcr t=Manes.10G143000.1 locus=Manes.10G143000 ID=Manes.10G143000.1.v6.1 annot-version=v6.1
MAEDRALQQTERKWKMPLLVFFRDARLVFKMDELGSEILRIAVPAAMALAADPIASLIDT
AFIGHLGPVEIAAVGVSIAIFNQASKVTIFPLVSITTSFVAEEDTVQRVSKEPQEVENLE
KKDSGKTSVVKEDVMLENLEKGSATDTEKNKDSIPEDATCKSPTFTEGKGVNEKSNNKKK
GRRHIPSASTALIVGGILGLVQAIFLIFCAKPLLNIMGVKSNSPMLTPARKYLTLRSLGS
PAVLLSLAMQGVFRGFKDTKTPLYATVAGDVTNIILDPIFIFVCRLGVSGAAIAHVLSQY
LISLILLWRLMKKVDLLPPSLKDLQFGRFLKNGFLLLARVIAATICVTLAASRAARLGST
PMAAFQVCLQVWLTSSLLADGLAVAGQAIIACAFAEKDYQKATTAATRVLQMSFVLGLGL
AVVVGVGLHFGDGIFSKDPNVLHIISIGIPFVAATQPINSIAFVFDGVNFGASDFAYSAY
SMVLVAIASIAAIFVLSKTGGFVGIWVALTIFMGLRTFAGVWRMGTGTGPWGFLKGRLLP
*
>Manes.11G091900.1  acid=32355809 transcr t=Manes.11G091900.1 locus=Manes.11G091900 ID=Manes.11G091900.1.v6.1 annot-version=v6.1
MNIQSLLHSSHTPFRTHEPIFLSQSLILSKKSPLSLASPKSFPSSLLPPSLRTIKSRSRL
VTPSISPSQELFDNVLSENDANTASDSFCDEEEKEEEMKMEISSREGLENQSIWYQIKEI
VKFTAPATGLWICGPLMSLIDTAVIGQGSSLELAALGPGTVLCDNMSYVFMFLSISTSNM
VATSLAKQDKNEVQHQLSVLVFIGLTCGFLMILFTKFFAASVLAAFAGSNNLHIVPAANT
YVQIRGLAWPAILIGWVAQSASLGMKDSLGPLKALIVASAINGIGDIFLCRFLDYGIAGA
AWATMVSQVVAAYMMIDSLNKKGYNAYAISIPSPSDLMTIFGLAAPVFVMMMSKVAFYSL
LVYFATSMGTLSLAAHQVMIQAFMTCSVWGEPLSQTAQSFMPELMYGTKRSLVKARMLMK
SLTIIGTILGLMLGIVGTSVPWLFPKIFTPDQQVIQEMHKVLVPFFMALAVTPCILSFEG
TLLAGRDLKYLSLSTGGCFSLGAVVLLIVSSRGYGLLGCWCTLLGFQWARFFLTLQRLLS
PNGIFSLKIQASLNYTS*
>Manes.11G092000.1  acid=32356197 transcr t=Manes.11G092000.1 locus=Manes.11G092000 ID=Manes.11G092000.1.v6.1 annot-version=v6.1
MMQIKTLAHRPPLISPQKPNFKHYYSQSPLHLLTLRTHSSIFPSSVHLSAPKYRRNRFMR
NCINSNHDVVYNDQEIERENDSKIASVSSFQEGEETEVEVKREALENQTMWNQMREIVMF
TGPATGLWLCGPLMSLIDTAVIGQGSSIELAALGPGTVVCDYMSYVFMFLSVATSNLVAT
SLARRDKNEVQHQISILLFVGLACGVLMFLFTRFFGSWALTAFTGPKNVHIVPAANTYVQ
IRGYAWPAVIVGWVAQSASLGMKDSWGPLKALAVSSIFNFVGDVVLCSFLGYGIAGAAWA
TMVSQVVAAYMMIEALNKKGYNAFAFSVPTLDEILTIVRLAAPVFVTMMSKVVFYSLLIY
FATSMGTYSVAAHQVMLQTYSMCTVWGEPLSQTAQSFMPELIYGFNRSLEKARMLQKSLV
IIGATLGLVLGVIGTSVPWLCPNLFTPDENVIREMHKVLLPYFMALAITPSTHSLEGTLM
AGRDLKFLSLSMTGCLCVGALVLMLVSSRAYGLAGCWCALVGFQWSRFFLALQRLLSPDG
ILYSEDLSRYKIEKQKAA*
>Manes.12G023400.1  acid=32344865 transcr t=Manes.12G023400.1 locus=Manes.12G023400 ID=Manes.12G023400.1.v6.1 annot-version=v6.1
MEDSRNQHQLHSLAMSTTNSNPSVPDSHRRDIPPINTISVFFREFYRESKKLWCLACPAI
FTTICQYSLGAITQVFSGQVSTLALAAVSVGNSVIAGFSFGVMLGMGSALETLCGQAFGA
GQLEMLGIYLQRSWVILGTTASLMSFFYIFATQILKLIGQQAAISKAAGIYAIWMIPQLF
AYAMNFPMAKFLQAQRKMIVMAMISAAALVLHTFFSWLLMLKLGWGLVGAVVVLNASWWL
IDLSQFLYIVSGACRQAWNGFSCQAFKNLWGFVRLSLSSAVMLCLEVWYYMALIILAGYL
KDAEVSVDALSICMNIFGWTMMICLGMNAAISVRVSNELGAGHPRTAKFSVAVAVISSFT
IGVIISVILILARNQYPSLFSKDSQVQQLVKKLTPLLATSVIINNVQPVLCGVAIGAGWQ
AIIAYVNIICYYAFGIPLGLILGYKLDMGVRGIWYGMMSGSMVQTFALSFIIYRTNWNKE
ASVAEDRIRKWGGQIGSKDNNTETVTFRLEM*
>Manes.12G023500.1  acid=32344075 transcr t=Manes.12G023500.1 locus=Manes.12G023500 ID=Manes.12G023500.1.v6.1 annot-version=v6.1
MEDSRNQHQLHSLAISKTNSKSSVPDAHGHDIPPINSISVFFREFYREFKKLWCLACPAI
FTSICQYSLGAITQVFSGQVSTLALAAVSIENSLIAGFSFGVMLGMGSALETLCGQAFGA
GQLEMLGIYLQRSWVILGTTASLLSFLYIFATQILKLIGQQAAISKAAGIFSIWMIPQLF
AYAMNFPMAKFLQAQRKMIVMAVISAAALVLHTFFSWLLMLKLGWGLVGAAVVLNASWWL
IDLSQFLYIVSGACRQSWNGFSSQAFKNLWGFVRLSLSSAVMLCLEIWYYMALILFAGYL
KYAEVSVDALSICLNIFGWTVMICFGINAAISVRVSNELGAGHPRTAKFSVVVAVISSLV
IGVIISAILLLTRNQYPSLFSKDSRVKELVSELTPLLAISVIINNVQPVLCGVAIGAGWQ
AIIAYVNIVCYYVFGVPLGLALGYKLDMGVRGIWYGMMSGSVVQALVLSFIIYRTNWNKE
ASVAEDRIKKWGGGQISSKENNIGTVTFA*
>Manes.12G023600.1  acid=32344230 transcr t=Manes.12G023600.1 locus=Manes.12G023600 ID=Manes.12G023600.1.v6.1 annot-version=v6.1
MEDSTKPLLSPSEDQNQNHSHHHEDLDSLLSLPRSTTSTISFVPDADDISPINGVSDFFR
EFYVESKKLWYLAGPAIFTSICQYSLGAITQVFSGQVGTLALAAVSVENSVIAGFSFGAM
LGMGSALETLCGQAFGAGQLDMLGIYLQRSWIILCTTASLLSLIYIFAAQLLKLIGQTEA
ISKTAGVFAIWMIPQLFAYAMNFPMAKFLQAQSKIMVMALISAAAFVLHTLFSWLLMLKL
GWGLVGAAVVLNASWWFIDLAQFFYIISGTCGRTWNGFSWKAFQNLWGFVRLSLASAVML
CLEVWYFMALILFAGYLKNAEVAVDALSICMNILGWTVMVALGMNAAISVRVSNELGAAH
PRTAKFSLVVAVISSFIIGLILSLILILTRNIYPSLFSNDSQVQELVDELTPLLALCIVI
NNVQPVLSGVAIGAGWQAAVAYVNIACYYVVGIPLGLILGYKLGMGVRGIWYGMMSGTAL
QTLALFFMIYRTNWNKEASIAGDRIKRWGGHVDSEEKNSGKLSLSSNRREMDSDSLVEL*
>Manes.12G129000.1  acid=32345068 transcr t=Manes.12G129000.1 locus=Manes.12G129000 ID=Manes.12G129000.1.v6.1 annot-version=v6.1
MPGEGAVEESKVLLLGDHFGPRLEEDDQDQSLTKRVWIESKKLWQIVGPAIFSRLTSYSM
LVITQAFAGHLGDLELAAISIANNVIVGFDFGLLLGMASALETLCGQAFGAKKYYMLGVY
MQRSWIVLFVCCILLLPLYLFASPALKLLGQPKDVAELSGIVSVWMIPLHFSFAFQFPLQ
RFLQSQLKNTIIAWISLVALLVHVMVSWLLVSKLQLGVIGTAMTLNFSWWVLVFGHLGYT
VCGGCPLTWNGFSIEAFSGLWEFTKLSAASGVMLCLENWYYRILILMTGNLKNAEIAVDA
LSICMTINGWEMMIPLAFFAATGVRVANELGAGNGKGAKFATVVSVTTSVIIGIFFWVLI
MIFHNQLALIFTSSASVLKAVSHLSILLAFTVLLNSVQPVLSGVAVGSGWQKYVAYINLG
CYYLIGVPLGFLMGWLFHFGVLGIWAGMIFGGTAIQTLILAIITIRCDWEKEAEKAALHL
KKWSEVK*
>Manes.13G025200.1  acid=32338735 transcr t=Manes.13G025200.1 locus=Manes.13G025200 ID=Manes.13G025200.1.v6.1 annot-version=v6.1
MADSREPLLSPKHDQNYIVQHHEDQDQLHSLLISTTNTISFVPDADDIPPINGIRDFLRE
FYIEFKKLWYLAGPAIFTCICQYSLGAVTQIFSGQVGTLALAAVSVENSVISGFSFGAMQ
LGMGSALETLCGQAFGAGKIDMLGIYLQRSWIILCTTASLLSLIYIFAAQILKLIGQTEA
ISKAAGIFSIWMIPQLFAYAVNFPMGKFLQAQSKVMVMALIAAAALVLHTVFSWLLMLKL
GWSLVGAAVVLNASWWFIDLAQFLYIISGSCGRAWNGFSWKAFQSLWGFVRLSLASAVMI
CLEIWYLYALILFAGYLKNAEVSVDAMSICMNILGWTMMVAMGMNAAISVRISNELGAGH
PRTAKFSLVVAVICSFIIGVSLALILILTTNQYPSLFSSDSQVRDLVIDLTPLLALCIVT
NNVQPVLSGVAIGAGWQAIVAYVNIGCYYVFGIPMGLILGYKLDMGVIGIWYGMLSGIAV
QTLALFLMIYRTNWNKEASIAEDRIKRWGGHRLPRE*
>Manes.13G025200.2  acid=32338736 transcr t=Manes.13G025200.2 locus=Manes.13G025200 ID=Manes.13G025200.2.v6.1 annot-version=v6.1
MADSREPLLSPKHDQNYIVQHHEDQDQLHSLLISTTNTISFVPDADDIPPINGIRDFLRE
FYIEFKKLWYLAGPAIFTCICQYSLGAVTQIFSGQVGTLALAAVSVENSVISGFSFGAML
GMGSALETLCGQAFGAGKIDMLGIYLQRSWIILCTTASLLSLIYIFAAQILKLIGQTEAI
SKAAGIFSIWMIPQLFAYAVNFPMGKFLQAQSKVMVMALIAAAALVLHTVFSWLLMLKLG
WSLVGAAVVLNASWWFIDLAQFLYIISGSCGRAWNGFSWKAFQSLWGFVRLSLASAVMIC
LEIWYLYALILFAGYLKNAEVSVDAMSICMNILGWTMMVAMGMNAAISVRISNELGAGHP
RTAKFSLVVAVICSFIIGVSLALILILTTNQYPSLFSSDSQVRDLVIDLTPLLALCIVTN
NVQPVLSGVAIGAGWQAIVAYVNIGCYYVFGIPMGLILGYKLDMGVIGIWYGMLSGIAVQ
TLALFLMIYRTNWNKEASIAEDRIKRWGGHRLPRE*
>Manes.13G097900.1  acid=32338812 transcr t=Manes.13G097900.1 locus=Manes.13G097900 ID=Manes.13G097900.1.v6.1 annot-version=v6.1
MPSEVAVEESKVPLLGDHFTPKPVEDDQDQRLTKRVWIESKKLWQIVGPAIFSRLTSYSM
LVITQAFAGHLGDLELAAISIANNVIVGLDFGLLLGMASALETLCGQAFGAKKYYMLGVY
MQRSWIVLFLCCVLLLPMYIFASPVLKLLGQPKDVAELSGVVSVCMIPFHFSFAFQFPLQ
RFLQSQLKNTVIAWVSFVALLVHVMVSWLFVYKLQLGVVGTAMTQLFLVAFSGLWEFTKL
SAASGVMLCLGNWYYKILILMTGNMKNAEIAVDALSICMTINGWEMMIPLAFFAATGVRV
ANELGAGNGKGAKFATLVSVTTSIIIGLIFLVLIMIFHNQLALIFTSSAPVLEAVSHLSL
LLAFTVLLNSVQPILSGVAVGSGWQKYVAYINLGCYYLIGIPMGFLMGWLFHLGVLGIWA
GMIFGGTAIQTLILAIITIRCDWEKEAEKAALHLKKWSEVK*
>Manes.13G127800.1  acid=32338030 transcr t=Manes.13G127800.1 locus=Manes.13G127800 ID=Manes.13G127800.1.v6.1 annot-version=v6.1
MTREVSSASVPLLGSYSSQNSRKERAKTVPLDNQDSAAYCQYQAWSPSLSQAVDEIKQLY
TIAFPMIITGLLIYGKSAISMFFMGKLGKDVLAGGSLSIGIANISGYSVISGLAMGTEAI
SSQACGAKQWPLMGQTLQRTIAILILTCVPISLLWLNVEPILIFCGQDPAILSVASTYLA
FSLPDLFLQSFINPLKIYLRTQNITLPLMLSAAFALALHALINQILVCHLGLGIQGIAVA
VTITDLNLLAALLIYLCFSGICRESWQGWSLQCFDEWKPILGLAIPSCISVCLEWWWYEL
MIVLSGLLTNASEAVATMGILIQATSLVYIFPSSLSLAVSTRVGNELGANHPSKAKTSSI
VALSCAIFTSFIAMLFMTSMRHAWGQIFTTDTAILSLTATAMPVVGLCELGNCPQTTGCG
VLRGSARPSLGANINLGSFYGIGLPIAILMGFMMGLGLLGLWLGLLAAQVVCAIIMVVVL
MRTDWQVEANRARELTGIDDGVGEAEAESKRKNLQGLISVTLVD*
>Manes.14G002600.1  acid=32361362 transcr t=Manes.14G002600.1 locus=Manes.14G002600 ID=Manes.14G002600.1.v6.1 annot-version=v6.1
MSRHVLKLDEIGRDIARIALPAALALTADPIASMMDTAFIGQIGPVELAAVGVSIALFNQ
VSRIAIFPLVSVTTSFVAEEDTIGKLSPEAQESESLETGSHVNSESKELIPQNDPVEGAS
KSKSLISIFEVSKIENERRHIPSASSALVIGAILGFVQAIFLISGAKPLLNFMGVSSDSP
MLIPAQQYLTLRSLGAPAVLLSLAMQGVFRGFKDTKTPLYATVAGDITNIILDPIFMFIF
RLGVSGAAIAHVISQYLISIILLWRLMEQVDLLPPSFRHLQFGKFLKNGLLLLMRVIAVT
FCVTLSASLAARQGATSMAAFQVCLQVWLTTSLLADGLAVSGQAILASAFAKKDYEKVTA
TASRVLQLGLLLGLMLAVILGLGLSFGARLFTSDVDVLHVISIGIPFVVGTQPINALAFV
FDGVNFGASDFAYSAYSMVLVAIISIICLLFLSSSYKFIGIWVALTIYMSLRASAGFWRI
GTRTGPWKFLRSC*
>Manes.14G029100.1  acid=32362394 transcr t=Manes.14G029100.1 locus=Manes.14G029100 ID=Manes.14G029100.1.v6.1 annot-version=v6.1
MCHRQPNSSALSSRCPCLLSIKDPAESDIQTFLIPKSPAPKQQQQEEHELPPELQELPHK
THISLAIEEAMSIAKIALPLILTGLVLYSRSMISMMFLGRLGDLALAGGSLAIGFANITG
YSVLSGLAMGMEPICGQSFGAQKHTLLGLTLQRTILLLLMTSLPISFLWLNMKRILLFCG
QDLAIATEAQSFLLYSLPDLLAQSLLHPLRIYLRTQSITLPLTFCAILSILLHIPINYLL
VTHLNLGIKGVALSGVWTNFNFVGSLIIYIFISGVQEKTWGGFSRECLKEWKTLLNLAIP
SCISVCLEWWWYEIMILLCGLLLNPRATVASIGILIQTTSLIYIFPSSLGFSVSTRVSNE
MGGNQPKKAKLAAIVGLSCSFVLGFSALSFTITVRKIWASMFTQDKEIIALTSLVLPIIG
LCELGNCPQTTGCGVLRGTARPKVGANINLGCFYLVGMPVAVWLAFFVGFDFEGLWLGLL
AAQGSCVVTMLVVIYCTDWDFQAQRAKKLTGNLGVVDAGKEIEENNSSKPEIKVDSLYYF
GDQSPV*
>Manes.14G060800.1  acid=32361879 transcr t=Manes.14G060800.1 locus=Manes.14G060800 ID=Manes.14G060800.1.v6.1 annot-version=v6.1
MDAEAFKSSLESPLISNSENGIEPAKKCYEKAEIISELKKQMNLAGPLVLVSFLQYSLQM
ISVMFVGHLGELSLSSASMATSFAGVTGFALMLGMGSALETFCGQAYGARQFHMLGVHLQ
RAMLVLVLTSIPISFIWVFTGQIFIGLNQDPQISIHSGIYARWLIPAIVPYGLLQCQSRF
LQTQNIVLPLVLSTGITSLVHVLICWTFIFRFGFGNKAAALSIAISYCINVFILAIYIKF
SPTCKHTWTGFSRAGTKDLLSFLKLGIPSALMVCLEFWSYEFLVIISGLLPNPKLQLSMM
SISLNTSSVVFRIPFGLGSAVSTRVSNELGAGRPDAACLAVRIVIFLAVAESLSLGLALV
AARNVWGFLYTNEKEVVRYLASVLPVLALSNFMDGMQAVLSGTARGCGWQKLGACINLGA
YYLVGLPSALVLTFLFHFGGMGLWMGITCGSSVQALLLLAITMHTDWDQEAKKARVTVYG
SRIPGDVPAEVV*
>Manes.14G109700.1  acid=32360626 transcr t=Manes.14G109700.1 locus=Manes.14G109700 ID=Manes.14G109700.1.v6.1 annot-version=v6.1
MEDSQKSLQESLLPEQIEDKAQVSAFLTWDVFTEEGKKLFYIAGPMVTVTLSLYLINVIS
MMMVGHLGELALSSSAIAISLSAVTGFSLMCGMASGLETLCGQAYGAEQYRKLGSQTYSA
IFSLILVAFAVSIIWFNMEKLLLLLGQDPLIAHEAGKFTSMLVPALFAYAIFQPLTKYFQ
TQSLTIPMLISSCVTLCLHIPLCWTLVFKSGLRNLGGALAISVSHWLNVIFLASYMTFSP
ACSKTRVPISMELFHGIGEFFRFALPSAVMICLQWWSYELVILLSGLLPNPQLETSVLSI
CLTTIATLYSFPYGLSAAVSTRVSNELGAGKPRVARTAVCCLMFITAAELILVSGTLFVS
RHVFGYSFSSDKEVVDAVSSMAPLVCLSVIIDGLQGVFSGVARGCGWQHIGAYVNLASLY
LCGVPAAAILGFWLQLKGRGLWIGINIGALLQTLLLSLVIIYTDWEKQARKARERIFHGR
SSVENLLI*
>Manes.14G109800.1  acid=32360621 transcr t=Manes.14G109800.1 locus=Manes.14G109800 ID=Manes.14G109800.1.v6.1 annot-version=v6.1
MGDPSENRNMEETLLIKQNREVDHSSALTWQVFFQEVKKLGFIAGPMVAVILSQFLVQFI
SMTMVGHLSELALSSTAIAISLSSVTGLSPLMGMASALETLCGQAYGAKQYKKLGIQTQT
AIFCLILVCIPLSVIWINMGKILIFIGQDPRISHEAGKFTMWLVPQLFAYATLQPLIRYF
QTQSLIFPMVLSSCGALCFHIPLCWVLVFKSGLDNLGAAVAMCISNWLNVIILALYMKFA
SACAKTRAPISMELFHGIGEFFRFAIPSAVMICLEWWSFELLVLLSGLLPNPELETSILS
VCLTTISTLYAIPYGFGAAASTRVSNELGAGNPQAARVAVYAVSFLAVVETTIVTATLFA
SRRIFGYVFSNEKDVVDYVTTMAPLLCLSVIMDSLQGVLSGVARGSGWQQIGAYINLGAY
YLCGIPVAAVLAFTVKLRGMGLWIGIQVGAFTQTVLLAIVTGCTDWERQASKARERMFEG
RSLVHNEVM*
>Manes.14G109900.1  acid=32360627 transcr t=Manes.14G109900.1 locus=Manes.14G109900 ID=Manes.14G109900.1.v6.1 annot-version=v6.1
MERGEKSGLESSLIPSQELDEEEEEEEEEELCKQNCCRGDFIEEAKKQLWLAGPLIAVSM
LQYCLQVISVMFVGHLGELALSSASMASSFGSVTGFSVLLGMGSALETLCGQAYGAKQYH
MLGIHTQRAMLTLLALSIPLAIIWFYTSTILIFVGQDHEISTGAGIFNRWMIPSLFAFAL
LQCLNRFLQTQNNVFPMMVSSGITASLHILICWVLVFKSGLGSKGAAMAITISYWINVFL
LALYIKFSPACMKTWTGFSREALHDILSFVKLAVPSAIMICLEYWSFEMVVLLSGLLPNP
KLETSVLSISLNTCWMVYMISVGLGGAISTRVSNELGAGHPQGARLALCVMIIIALSEGT
VVGISTILVRREWGKLYSNEEEVIKYVANMMPLLALSDFLDGFQCVLSGAARGCGWQKLC
AFINLGAYYVVAIPCALLFAFILHIGGMGLWMGIICGLLVQVVALVTVNACTNWDQEAEK
AMHRVGETSSADVGVWKN*
>Manes.14G109900.2  acid=32360628 transcr t=Manes.14G109900.2 locus=Manes.14G109900 ID=Manes.14G109900.2.v6.1 annot-version=v6.1
MGSALETLCGQAYGAKQYHMLGIHTQRAMLTLLALSIPLAIIWFYTSTILIFVGQDHEIS
TGAGIFNRWMIPSLFAFALLQCLNRFLQTQNNVFPMMVSSGITASLHILICWVLVFKSGL
GSKGAAMAITISYWINVFLLALYIKFSPACMKTWTGFSREALHDILSFVKLAVPSAIMIC
LEYWSFEMVVLLSGLLPNPKLETSVLSISLNTCWMVYMISVGLGGAISTRVSNELGAGHP
QGARLALCVMIIIALSEGTVVGISTILVRREWGKLYSNEEEVIKYVANMMPLLALSDFLD
GFQCVLSGAARGCGWQKLCAFINLGAYYVVAIPCALLFAFILHIGGMGLWMGIICGLLVQ
VVALVTVNACTNWDQEAEKAMHRVGETSSADVGVWKN*
>Manes.14G109900.3  acid=32360629 transcr t=Manes.14G109900.3 locus=Manes.14G109900 ID=Manes.14G109900.3.v6.1 annot-version=v6.1
MGSALETLCGQAYGAKQYHMLGIHTQRAMLTLLALSIPLAIIWFYTSTILIFVGQDHEIS
TGAGIFNRWMIPSLFAFALLQCLNRFLQTQNNVFPMMVSSGITASLHILICWVLVFKSGL
GSKGAAMAITISYWINVFLLALYIKFSPACMKTWTGFSREALHDILSFVKLAVPSAIMIC
LEYWSFEMVVLLSGLLPNPKLETSVLSISLNTCWMVYMISVGLGGAISTRVSNELGAGHP
QGARLALCVMIIIALSEGTVVGISTILVRREWGKLYSNEEEVLLEDVDGRNYVHLSILGL
IML*
>Manes.15G011000.1  acid=32352619 transcr t=Manes.15G011000.1 locus=Manes.15G011000 ID=Manes.15G011000.1.v6.1 annot-version=v6.1
MLSTESSQKYPTMPEVVGELKKMTDLGFPIAAMSLVGYLKNMILVVCMGKLGSLELAGGA
LAIGFTNITGYSVLSGLAMGMEPLCSQAFGSRNLSVASLTLQRTIVMLLLASLPIGLLWV
NLEPLMLALHQDPDITRIASLYCRFSIPDLIANGLLHPLRIYLRSKGTTWPLMWCTLISI
VLHLPITIFLAFTLQHGVPGIAISTCISNFNTLLFLLCYMYFTRVPEEPLYTPLSPPPQP
SQPSQPPYSTSFSLGREWGILLRLAIPSCLAVCLEWWWYEFMTILAGYLSKPRVALATSA
IVIQTTSLMYTLPTALSASVSTRVGNELGAGRPGKARLATAVAIGLALLSSLFGLVLTTA
GKEAWGRVFTEDEEVLELSMIVLPIIGLCELANCPQTTSCGILRGSARPGIGAGINFYSF
YLVGAPVAIVLGFVWKLGFVGLCYGLLAAQIACVVSILMVVYKTDWERESLKAKHLVGKA
SDQLAHVNQTLKSDDEEFQGVGFLGLKIEYGVVDFEK*
>Manes.15G088100.1  acid=32350567 transcr t=Manes.15G088100.1 locus=Manes.15G088100 ID=Manes.15G088100.1.v6.1 annot-version=v6.1
MIMYDKKHQQHPGEEEIKLLSNASSDGAGNEQEEEESRRKYWWKKVLDVKEAKKQILFSL
PMILTNVFYYLIPLVSVMFAGHLGELELAGATLANSWATVTGFAFMTGLSGALETLCGQG
FGAKLYRMLGIHLQASCIISFFLSIIISVIWFYTESILVLLHQDPQISATAALYMKNLIP
GLFAYGFLQNMLRFLQTQSTVMPLVLFSFIPMCIHIGIAYALIYCTTLGFKGAPLAVSIS
LWLSVLMVAMYVIIAKKFEHTWHGFSFESFNYILTNIKLALPSAAMVCLEYWAFEILVFL
AGTMPNSKITTSLIAICVNTESVAYMLTYGLSAAASTRVSNELGAGNPGRAKGAMAVTLK
LSVFLALIVVLALAFGHNIWAAMFSDSHAIVEDFASMATLLAISITVDSIQGVLSGVARG
CGWQHLAVYANLATFYIIGMPIACLLGFKLKLYVKGLWIGLICGLSCQAATLSLITIRAK
WTRVADLSISRDEENPLVG*
>Manes.15G147800.1  acid=32352074 transcr t=Manes.15G147800.1 locus=Manes.15G147800 ID=Manes.15G147800.1.v6.1 annot-version=v6.1
MEKTDDSVQEKHVDYETTSWKNIVKKSWIESKKMWEIAAPAMITAVTHFSIGFVTCAFVG
HLGELELAAVSIVENVIETFADGIMLGMGSALETLCGQAVGAGQLNMLGIYMQRSWIITG
VTALVLTPFYVFASPLLQFLHQDKDISKLAGKYSIWVIPQLFAYAINYPIQKFLQAQSRV
WIMTIISIVALAFHVLLNWVLVTKLNHGLLGAAIAGNISWWLVVLGQMVYLVCGCFPEAR
TGFSWLALKSLASFLKLSIASAVMLCLEEWYFTTVILMVGWLDNPEIAVDAISICMNLQL
WTLTIALGFNVAISVRVSKELGAGHPKAAKFSMVVAVLTSIIIGVIFTALVLVTKDDYPK
VFTGKPVVMKEASNLCYFLAATIFLNSIQPVLHGVAVGAGWQFLVALINIVCNILKPIAR
AVTSLGMG*
>Manes.15G147900.1  acid=32352417 transcr t=Manes.15G147900.1 locus=Manes.15G147900 ID=Manes.15G147900.1.v6.1 annot-version=v6.1
MEENDDLQENHFEMDMQMMGRKTTVKKSWDESKKMWEIAAPAMITTVTQFSIGFVTSAFV
GHLGEMELAAVSIVHNVIEGFVDGVMLGMGSALETLCGQAVGAGQMNLLGIYMQRSWIIT
GVTALVFTPFYVFASPLLQLLHQDKDISNLAGKYSIWVIPQLFAYAVNYPIQKFLQAQSR
VWVMTIISVVALAFHVLLNWVLVTKLDHGLAGAAIAGNISWWLVVLGQIVYVVCGYFPEA
WTGFSWSALKSLASFLKLSIASAVMLCLEVWYFTTLILMVGRLDNPEIAVDAISICMNLQ
LWALTIALGFNAAISVRVSNELGAGNPKAAKFSAVVTLLTSTAIGVVFIALILINKNDFP
KVFTEKPVVMKEASKLSYFLAATIFLDSIQPVLYGVAVGAGWQVSVALINIGCYYIIGLP
VGAVLGYKLKLGVKGIWSGMLAGCLLQTVILFCGFLRTNWQKEAAKAEKHVRTWGGSQES
QQSSSENIMNR*
>Manes.16G007900.1  acid=32342206 transcr t=Manes.16G007900.1 locus=Manes.16G007900 ID=Manes.16G007900.1.v6.1 annot-version=v6.1
MMLSHSQPLLQSFRSGHEAVTSELEDILNDTRTSTFKRLRSATWVELKLLFQLAAPAVIV
YLLNNVVSMSTQIFCGHLGTLQLAAVSLGNTGIQVFAYGLMLGMGSAVETLCGQAFGAHK
YEMLGVYLQRSTILLMAAGIPLTLIYIFSKPILVLLGEPTDIATAAAVFVYGLIPQIFAY
AANFPIQKFLQSQSIIAPSAYISLVALAVHILFTWLAVFKWNWGLLGAALILSLSWWLIV
IAQFLYIVMSRKCRKTWAGFSVQAFFGLWSFFKLSAASAVMLCLETWYFQVLVLIAGLLE
NAEIALDSLSVCMTISGWVYMISVGFNAAASVRVSNELGAGHPKSAAFSVIIVNLCSFII
AVVAAIVVMILRDYLSYAFTDGETVSKAVSDLTPFLAVTLILNGVQPVLSGVAVGCGWQA
FVAYVNVGCYYLIGVPLGILLGFKFNLGAQGIWSGMIGGTFLQTIILLWVTYRTDWNKEV
ENAKDRLDIWEEKKEPLLEDKREPLLDDRRDESEN*
>Manes.16G008000.1  acid=32342966 transcr t=Manes.16G008000.1 locus=Manes.16G008000 ID=Manes.16G008000.1.v6.1 annot-version=v6.1
METRSELHEPILGSLHESTEHYEVKSELEKVLTDTQLPYFKRLRIASWIELKLLFPLAGP
AVFVYMINNFMSQSTRVFAGHLGNLELAAASLGNGGIQLFAYGLMLGMGSAVETLCGQAY
GAHRNEMLGIYLQRAIVVLTLTAIPMTVIYLLSKPALLLLGEPKKVASAAAVFVYGLIPQ
IFAYAVNFPIQKFLQAQSIVYPSAIISAATLGVHLLVTWVALFKPGMGLVGASLALSLSW
WIIVVAQFVYIVKSDRCKETWTGFSLQAFSGLWPFVKLSAGSAVMLCLETWYSQILILIA
GLLDNPEIALDSLAVCLSINGLMFMVSVGFNAAASVRVSNELGAGNPKSAEFSVFIVNLV
SFIIAVIEAAVVLALRHLISYAFTSGETVADAVAELSPFLGITLILNGIQPVLSGVAVGC
GWQAFVAYVNVGCYYVVGIPLGFLLGFKFDLGAKGIWCGMIGGTLMQTMILLWVTIRTNW
NEEVEKARMRLNCWENNEPQEAKI*
>Manes.16G109300.1  acid=32343340 transcr t=Manes.16G109300.1 locus=Manes.16G109300 ID=Manes.16G109300.1.v6.1 annot-version=v6.1
MCNSDITTTLLIEKPPQKPHRYLDRLSLPTTVKNLDNLKNSSPPPEIYPSVSDLISETKS
LFKLAFPIALTAIILYARSIVSMLFLGRLGDLELAAGSLAIAFANITGYSVLSGLSLGME
PLCSQAFGAQRPKLLSVTLHRSVIFLLVSSIPISLLWLNMSKILLYLHQDPNITRLAHTY
LLFSLPDLLTNSFVHPIRIYLRAQGITHPLTLASLIGTILHLPINFLLVNHLKLGVSGVA
AAATVSNFFVLLSLVSYVWIFGLHEPTWTRPSRECFTGWKPLIRLAAPSCVSVCLEWWWY
EIMIILCGLLANPKSTIASMGILIQTTSLLYVFPSSLGFAVSTRVGNELGANRPHKARLS
AVVAVFISAIMGLSASTFASGMSQRWGQMFTSDGEILRLTAAALPILGLCELGNCPQTVG
CGVMRGSARPSNAANVNLGAFYLVGMPVAIGLGFWLGVGFCGLWLGLLSAQVCCAGLMLY
VVGSTDWDLEARRAQMLTCIGCDTKILLSEGD*
>Manes.17G038200.1  acid=32366806 transcr t=Manes.17G038200.1 locus=Manes.17G038200 ID=Manes.17G038200.1.v6.1 annot-version=v6.1
MESQDELQEPISQSPSFDPPAHSEIDSRLENVLNDDKLPYFSRLRLASWIELKQLFHLAA
PAVFVYMINNLMSLSTRAFAGHLGNLELAAASLGNSGVQLFAYGLMLGMGSAVETLCGQA
YGAQKYAMLGTYLQRATVVLTLTGIPMTVIYLLSKPILLLLGEPPKMASAAAVFVYGLIP
QIFAYAVNFPIQKFLQAQSIVNPSAIISAATLVLHLLLSWIAVFQLGMGLLGASLILSLS
WWVIVAAQFIYIVKTSRCKQTWNGFTLQAFSGLWEFVKLSIASAVMLCLETWYFQILVLI
AGLLDDPEIALDSLAVCMSVSALLFMVSVGFNAAASVRVSNELGAGNPKSAAFSVLMVNL
VSLVISLVEAVIVLALRNVISYAFTSGETVAAAVSDLCPLLAITLVLNGVQPVLSGVAVG
CGWQAFVAYVNVGCYYVVGIPVGCLLGFKFDLGAKGIWAGMMGGTMMQTIILLWVTFRTD
WNKEVEKARLRLDEWEDKKEPLLRTSK*
>Manes.17G038300.1  acid=32366479 transcr t=Manes.17G038300.1 locus=Manes.17G038300 ID=Manes.17G038300.1.v6.1 annot-version=v6.1
MNSQSHCFEGVGSELEEILTDTHSSTVKRVGSATWVELKLLFKLAAPAVIVYLLNNVVSM
STQIFCGHLGNLQLAAVSLGNTGIQVFAYGVMLGMGSAVETLCGQAYGANRFEMLGIYLQ
RSIILLVATGIPLMLIYVFCKPILLLLGEPNNIASAAEIFVFGLIPQIFAYAVNFPIQKF
LQAQSIIAPSAYISLAGSVLHIIFTWLAVYKFNWGLLGAALVLSFSWWFMVLAQFVYIVT
SERCKQSWTGFSWEAISGLWSFFKLSAASALMLCLETWYYEVLVLIAGLLQNAEIALDSL
SICMTVSLWVFMISVGFNAAASVRVSNELGAGHPKSAAFSVIIVTSSSFVISVIAAILVM
IFREVISYGFTEGEAVAKAVSELSPFLAVTLILNGVQPVLSGVAVGCGWQAFVAYVNVGC
YYIVGVPVGVLLGFVFQLGVKGIWSGMIGGTFLQTLILLWVTYRTDWNKEVEIARSRLNM
WDENEPLLEK*
>Manes.17G038400.1  acid=32366265 transcr t=Manes.17G038400.1 locus=Manes.17G038400 ID=Manes.17G038400.1.v6.1 annot-version=v6.1
MMLSHSQPLLQSFRSGHEAVSSELEDILNDTHTPTFKRLRSASCVELKLLFKLAAPAVIV
YLLNNVVSMSTQIFCGHLGTLQLAAVSLGNTGIQVFAYGLMLGMGSAVETLCGQAYGAHK
FEMLGIYLQRSTILLMATGIPLTLVYIFSKPILILLGEPNDIAAAAAVFVYGLIPQIFAY
AANFPIQKFLQSQSIIAPSAYISLVALGVHVLFTWLGVFKWNWGLLGAALILSLSWWFIV
IAQFLYIVKSKKCRKTWAGFSVQAFFGLWGFFKLSAASAVMLCLETWYFQVLVLIAGLLE
NAEIALDSLSVCMTISGWVYMISVGFNAAASVRVSNELGAGHPKSAAFSVIMVNLCSFVI
AVIAAILVMMLRDYLSYAFTEGEVVSKAVSQLSPFLAVTIILNGVQPVLSGVAVGCGWQA
FVAYVNVGCYYLIGVPLGVLLGFKFKLGAQGIWSGMIGGTFLQTIILLWVTFRTDWNKEV
ENAKNRLTMWDEKKEPLLEDKREESEN*
>Manes.17G098800.1  acid=32365525 transcr t=Manes.17G098800.1 locus=Manes.17G098800 ID=Manes.17G098800.1.v6.1 annot-version=v6.1
MEEKDDSVQEKSLGIEMQVINGVMGKKKMVKKSWDESKKIWEIAAPAMLTAVAQFSIGFV
TSAFVGHLGEVELAAVSIVQNVIEGFVYGVMLGMGSALEALCGQAVGAGQLNMLGIYMQR
SWIITGITALFLAPFYVFASPILQLLHQDKGISKLAGKYSIWVIPQLFAYALNFPIQKFL
QAQSRVWIMTIISIAALAIHVLLNWVLVTKLDHGLVGAAVAGNISWWLVVLGQIVYVFCG
CFPEAWTGFSWSALKSISSFLKLSLASAVMLCLELWYVTAVIFMVGRLHNPAIAVDAVSI
CMNLQRWTLMIALGFNAALSVRVSNELGAGNPKAAKFPVVVTLLTSTITGVVFTALVLVT
KNDFPKVFTDKPAVMKEASKLGYFLAATIFLNSIQPVLHGVAVGAGWQFSVAFINVGCYY
IIGLPIGAVLGYKFDLGVKGIWSGMLAGCLLQIIVLIFVFLRANWKKEALKAEERIRTWG
GSASVEPRQSSFEENMN*
>Manes.17G098900.1  acid=32366133 transcr t=Manes.17G098900.1 locus=Manes.17G098900 ID=Manes.17G098900.1.v6.1 annot-version=v6.1
MEEKDDSVQEKRFGIEMQVINGVMGKKKMVKKSWDESKKMWEIAAPALLTAVAQFSIGFV
TSAFVGHLGEVELAAVSIVQNVIEGFVYGVMLGMGSALETLCGQAVGAGQLNMLGIYMQR
SWIITGITALFLAPFYVFASPILQLLHQDKGISKLAGRYSIWVIPQLFAYALNFPIQKFL
QAQSRVWIMTIISIAALAIHVLLNWVLVTKLDHGLVGAAVAGNISWWLVVLGQIIYVVCG
CFPEAWTGFSWSALKSISSFLKLSLASAVMLCLELWYFTAVILMVGWLHNPEIAVDAVSI
CMNLQLWTLMIALGFNAAISVRVSNELGAGNPKAAKFSVVVTLLTSTISGVVFTALVLVT
KNDFPKVFTGKAAVIKEASKLGYFLAATIFLNSIQPVLHGVAVGAGWQFLVAFINVGCYY
IIGLPIGAVLGYKFDLGVKGIWSGMLAGCLLQIIILIFVFLRANWKKEALKAEERIRTWG
GSVEPRQSSFEENMN*
>Manes.17G098900.2  acid=32366134 transcr t=Manes.17G098900.2 locus=Manes.17G098900 ID=Manes.17G098900.2.v6.1 annot-version=v6.1
MGSALETLCGQAVGAGQLNMLGIYMQRSWIITGITALFLAPFYVFASPILQLLHQDKGIS
KLAGRYSIWVIPQLFAYALNFPIQKFLQAQSRVWIMTIISIAALAIHVLLNWVLVTKLDH
GLVGAAVAGNISWWLVVLGQIIYVVCGCFPEAWTGFSWSALKSISSFLKLSLASAVMLCL
ELWYFTAVILMVGWLHNPEIAVDAVSICMNLQLWTLMIALGFNAAISVRVSNELGAGNPK
AAKFSVVVTLLTSTISGVVFTALVLVTKNDFPKVFTGKAAVIKEASKLGYFLAATIFLNS
IQPVLHGVAVGAGWQFLVAFINVGCYYIIGLPIGAVLGYKFDLGVKGIWSGMLAGCLLQI
IILIFVFLRANWKKEALKAEERIRTWGGSVEPRQSSFEENMN*
>Manes.18G030900.1  acid=32348894 transcr t=Manes.18G030900.1 locus=Manes.18G030900 ID=Manes.18G030900.1.v6.1 annot-version=v6.1
MGIDAPLLDNHPNGSDQEQKFSISVVREFWEESKRLWKLAGPAIFTALCQYSLGALTQTF
AGLVGEIELAAVSVENSVIAGLAFGVMLGMGSALETLCGQAFGAGQLRMLGIYMQRSWVI
LLTTACLLVPIYVWSPPILELIGETTEISTAAGKFALWMLPQLFAYALNFPIQKFLQSQS
KVFVMAWVSAVVLVLHAIFSWLLILKLGWGLTGAAITLNTSWWLIVIGQLLYIFITKSDG
AWSGFSWLAFADLWGFVKLSLASAVMLCLEFWYLMILVVVTGRLPNPLIPVDAISICMNI
QGWDAMIAIGFNAAISVRVSNELGAGNARLAKFSVKVVSVTSISIGVICMAVVFATRDYF
PYLFTTSEAVANETTRLAILLGITVLLNSLQPVLSGVAVGAGWQSLVAYINIACYYIVGF
PAGIVLGFTFKFGAVGIWSGMIGGICLQTIILIIVTSVTNWKREAEEAESRVRKWGGSIA
ED*
>Manes.18G054300.1  acid=32349026 transcr t=Manes.18G054300.1 locus=Manes.18G054300 ID=Manes.18G054300.1.v6.1 annot-version=v6.1
MCNPKPSSPSSFLCPKTTCFAKSNKTMDLCNDDEEELHRWPTLSEVLEEIKAIGKISGPT
VLTGLILYSRAMISMLFLGYLGELELAGGSLSIGFANITGYSVISGLAMGMEPICGQAYG
AKQWKLLGLTLQRTVLLLLSTSVPISFMWLNMKRILLWCGQDQEISSVAHTFILFSIPDL
FFLSLLHPLRIYLRTQSITLPLTYCSAISVLLHVPLNFLLVVHFKMGIAGVAIAMVWTNL
NVFIFLFSFVYFSGVYKDSWVSPSMDCLRGWSSLLSLAVPTCVSVCLEWWWYEFMIMLCG
LLVNPRSTIASMGILIQTTSLVYVFPSSLSLGVSTRVGNELGANRPAKARISMIVSLVCA
FVLGLLAMLFTSLMRHQWGRFFTSDAEILELTAVALPIAGLCELGNCPQTTGCGVLRGSA
RPTIGANINLGSFYLVGMPVAILMGFVAKMGFAGLWLGLLAAQASCAILMLYVLCRTDWM
AQAERAKELTKTSSATSNNTSILPISSSSPPSNPENKIKPQLEEILSIDHELVKSSSLET
DPLLSTKRTVH*
>Manes.18G062800.1  acid=32350185 transcr t=Manes.18G062800.1 locus=Manes.18G062800 ID=Manes.18G062800.1.v6.1 annot-version=v6.1
MVSSNGGGNLNEALLPHGGVDKHDQENARELASRVWIETKKLWQIVGPAIFSRIASFSMN
IITQAFAGHLGDVQLASISIANTVIVGFNFGLLLGMASALETLCGQAFGAKRYQMLGIYM
QRSWIVLFFCCFLLLPVYVFASPILEWLGQPANVAEETCVVAMWLLPLHFSFAFIFPLQR
FLQSQLKNQVIAWVTLAALVINAFTSWVFVYVLDFGVIGAAIALDVSWWFMVFALLGYVL
YWCPLTWTGFSVQAFSGLWEFFGLSAASGVMLCLENWYYRILILMTGHLKNATLAVDALS
ICMSINGWEFMIPLAFLAATGVRVANELGAGNGKAAKFATIVSMVQSTIIGLIICLIIVI
FHNKFALIFTSSSDVLEEVDKLSIFLAVTILLNSIQPVLSGVAVGSGWQAMVAYVNLGCY
YVIGLPLGFLMGWVFKLGVKGIWGGMIFGGTAVQTVILAIITMKSDWDKEAEKARARVAK
WSSPHPDDQPAEPARR*
>Manes.18G098800.1  acid=32348632 transcr t=Manes.18G098800.1 locus=Manes.18G098800 ID=Manes.18G098800.1.v6.1 annot-version=v6.1
MADKDSDFPSQKLPSASQVLEELKELWGMALPITAAHLMAFFRAVVSSIFLGRLGSLELA
GGALSIGFTNITGYSVLVGLASGLEPVCSQAYGSQNWDLLSLSLQRMILILLIAIIPISL
LWLNLETIMNSMGQDRNITAMASTYCIYSLPDLLTNTLLQPLRVFLRSQKVTKPIMYCSL
MAVVFHVPLNYMLVVMMGLGVPGVAMASVVTNMNMVVLMVGYMWWVRGWWEMKWTGGIGG
VCDGVGPLLKLAVPSCLGICLEWWWYEIVIVMAGYLPNPTLAVAATGILIQTTSMMYTVP
MALAGCVSARVGNELGAGRPYKARLAAMVALGCAFVIGIINVSWTVILKERWGSLFTKDG
LVKGLVASVLPIIGLCELGNCPQTTGCGILRGTARPVIGARINLGSFYFVGTPVAVGLAF
GLNIGFVGLWFGLLSAQVACVVSILYVVLVRTDWEHEAWKSRKLTSIEMSPSDSVEGKEH
EEEEERRLLVNGKHIRLIFSDY*
>Manes.S031500.1  acid=32348283 transcr t=Manes.S031500.1 locus=Manes.S031500 ID=Manes.S031500.1.v6.1 annot-version=v6.1
MDAQEPSLKSPLISQEETLEESRHRFTKNEILEEVNKLLILAGPLISASFFTFLLQTISV
MFVGHLGELALSGASMATSFASMTGFSILRGTGSALETFCGQAYGAKQYHMLGIHLQRAV
IVLLLVSVLLAFVWANAGEILLFFRQDPEIAHEAGQYARYMIPSIFGFAIQDCLIRFLQT
QNNVIPMMIISGNTTLLHIFICWVLVFKSGLGNKGAAMANAISYWVNAISLMLYVKKSPT
CKETWAGFSKEALHGIPKFLMLAIPSAAMLSLEIWSFEMMVLLSGLLPNPKLETSALSIS
LNTSAMLYMIPLGLSAATSTRVSNELGAGRPQAASLTVCVATFLVATEGIFVALSLILGH
NVWGYLYSREERVVKYVGKMLIFIGASHFFDGIQSVLSGTARGCGWQKLGAVINLGAYYL
VGLPCSIVLAFVYHLGGMGFCIGFIVGLAVHGLGLLAVTMSTNWKNESMKARDRAYDSTA
IPKDPLA*
>Sobic.001G003700.1  acid=37944822 transcr t=Sobic.001G003700.1 locus=Sobic.001G003700 ID=Sobic.001G003700.1.v3.2 annot-version=v3.1.1
MTTPPPPKHEPHGLAAVAAEVRAQRGIALPLIGMNLTWFAKQAVTTAFLGRLGDLQLAAG
TLGYSFANVTGFAVLTGLCGAMEPICGQAHGAGNVALLRGTLLRATLMLLAASVPIALLW
TRVDAVLLRFGQQPDIADTARTYVLCLLPDLAVTSVLNPLKAYLSAQEVTLPTLFAAALA
LALHIPLTVSLSARMGVRGVAAAVWLSDLALALMLAAYVLAHELRRGTTTKPPTPTPTPA
SPTSSLLRLAVPCCLNTCLEWWSYEILVLLTGRLPDARRMVAVVAVTLNFDYLLFAAMLS
LSVSASVRVSNELGAGDAALARRAARVSVAGGLAAGLAGGLLMLAARRPWPRIYTRSPEV
RDGVGRAMKVMAMLEVVNFPLNVCGGIVRGTARPLLGMYAVVGGFYVVALPVGVALGFKA
RLGLEGLLAGFLLGAAVSLAVLVTVIVCMDWAAEADKARTRAGDAGAGRVEPSATKAPVE
SEAC*
>Sobic.001G012600.1  acid=37940756 transcr t=Sobic.001G012600.1 locus=Sobic.001G012600 ID=Sobic.001G012600.1.v3.2 annot-version=v3.1.1
MDSTTPLLQPAPHGGGGSRELEAILEDASVPWARRALRGAGVELPLLLRIALPAVAVYMI
NYLMSMSTQIFCGQLGNLELAAVSLGNTGIQVFAYGLMLGMGSAVETLCGQAYGAHKPGM
LGVYLQRSTVLLTATGVPLAVAYGFSERILVFLGESERIAHAAAVFVYGLIPQIFAYAAN
FPIQKFLQAQSIVAPSAYISTATLALHLALTWLAVDRLGMGLLGGALVLSLSWWIIVLAQ
FGYIVTSPRCRETWTGFTSQAFHSLGSFFKLSAASAVMLCLETWYFQILVLIAGLLKNPE
LSLDSLSICMTINGWVFMISVGFNAAASVRVGNELGAGNPRAAAFSVVVVTSLSLAVAVV
CAVVVLCIRDQLSYFFTGGEAVARAVSDLCPLLAVTLVLNGVQPVLSGVAVGCGWQAFVA
YVNVGCYYIIGVPLGVFLGFYLDLGAKGIWSGMVIGGTMMQTLILLWVTSRTDWNKEVID
VLHPCHALLLMLVIHSMHAVFSDDD*
>Sobic.001G012600.2  acid=37940757 transcr t=Sobic.001G012600.2 locus=Sobic.001G012600 ID=Sobic.001G012600.2.v3.2 annot-version=v3.1.1
MDSTTPLLQPAPHGGGGSRELEAILEDASVPWARRALRGAGVELPLLLRIALPAVAVYMI
NYLMSMSTQIFCGQLGNLELAAVSLGNTGIQVFAYGLMLGMGSAVETLCGQAYGAHKPGM
LGVYLQRSTVLLTATGVPLAVAYGFSERILVFLGESERIAHAAAVFVYGLIPQIFAYAAN
FPIQKFLQAQSIVAPSAYISTATLALHLALTWLAVDRLGMGLLGGALVLSLSWWIIVLAQ
FGYIVTSPRCRETWTGFTSQAFHSLGSFFKLSAASAVMLCLETWYFQILVLIAGLLKNPE
LSLDSLSICMTINGWVFMISVGFNAAASVRVGNELGAGNPRAAAFSVVVVTSLSLAVAVV
CAVVVLCIRDQLSYFFTGGEAVARAVSDLCPLLAVTLVLNGVQPVLSGVAVGCGWQAFVA
YVNVGCYYIIGVPLGVFLGFYLDLGAKGIWSGMVIGGTMMQTLILLWVTSRTDWNKEVEK
ARARLDKWDDKKQPLLED*
>Sobic.001G019700.1  acid=37937717 transcr t=Sobic.001G019700.1 locus=Sobic.001G019700 ID=Sobic.001G019700.1.v3.2 annot-version=v3.1.1
MAIPLPGKALPRHDVSKGGGQADADDAAAWPGGDDDQPSVVAELRALWGMAAPITALNCV
VYLRAMVSVLCLGRLGPLDLAGGALAIGLTNITGHSVLFGLASGLEPLCAQAFGSRNHEL
LTLSVQRAVLLLFLAAVPIALLWLNVGPILVALGQDPTISAHAASYAAFALPDLAAGAVL
QPLRVYLRSQGITRPMAACSAIAVVLHVPLNVALVFGMGLGVRGVAAAQALTNTNMLLFL
LAYIRWARACEGTWKGWARPAAVASGLPALASLAVPSCVGVCLEWWWYEVVTVLAGYLPN
PAAAVGAAGVLIQTTSLMYTVPMALAACVSTRVGNELGAGKPRRARMAALVALWCALAIG
VVHVAWTVALSRRWVELFTTEAGVVRLASAAMPVVGLCELGNCPQTTGCGVLRGTARPAV
GARINLLSFYLVGTPVAVYLAFGAPGVGFRGLWYGLLSAQASCVALVLAAVVWRTDWRVE
AMRAKKLAGLELAHPVPTTTAADDADDAAEERKRLVVAGTGEPAAEGGV*
>Sobic.001G162400.1  acid=37938122 transcr t=Sobic.001G162400.1 locus=Sobic.001G162400 ID=Sobic.001G162400.1.v3.2 annot-version=v3.1.1
MSSSSMAMGKGKAAVSKSLQESKLLWHIAFPAILTAVFQFSIGFVTVAFVGHIGSVELAA
VTVVENVIEGFAYGVLLGMGSALETLCGQAVGAGQVSMLGVYIQRSWLICGATAVVLTPT
YLFTAPILRALRQPGDVARVAGTYARWVAPQLFAYAANFPLQKFFQSQSRVWVVTAVSGA
GLAVHVVLNYVVVARLGHGLLGAAVVGNVTWWLVIAAQVGYLVSGCFPEAWQGFSMLAFS
NLAAFVKLSLASAVMLCLELWYYTAVLILVGFLKNAQLQIDVMSICINYQLWTLMVALGF
NAAVSVRVSNELGANRPKAAKFSVIVAVLTSGSIGAVFFAVFLAWRTGLPRFFSEDGDVL
REASRLGYLLAGSIFLNSVQPVLSGVAIGAGWQALVAFVNIGSYYFVGIPLAALFGFKLS
MDAMGIWLGMTLGTLLQTAILVFISYRTKWEKQAMRAEERVREWGGRSDALPSATQVAPA
VKDADPSSNAAAI*
>Sobic.001G185400.1  acid=37944561 transcr t=Sobic.001G185400.1 locus=Sobic.001G185400 ID=Sobic.001G185400.1.v3.2 annot-version=v3.1.1
MAGGDEAHGGASGRLESILTAEADASSPWPWARRAWAAASIELRLLTRLAAPAVVMYMIN
YLMSMSTQIFSGHLGNLELAAASLGNTGIQIFAYGLMLGMGSAVETLCGQAYGAQKYDML
GIYLQRSAVLLCATGVPLAVVYAFSEPILVFLGQSPEIARAASIFVYGLIPQIFAYAINF
PIQKFMQAQSIVLPSAYISTATLALHLLLSWVVVYKAGLGLLGASLVLSLSWWLIVAAQF
AYIVVSPKCRHTWTGFTFQAFSGLWDFLKLSAASAVMLCLETWYFQVLVLIAGLLPNPEL
ALDALSVCMTISGWVFMISVGFNAAASVRVSNELGAGHPKSAYFSVWVVTAVSTLISVML
SIVILCLRNYISYLFTEGEVVSNAVADLCPLLAITLILNGIQPVLSGVAVGCGWQQFVAY
VNIGCYYIVGVPLGAILGFVFKLGVKGIWGGMIGGTCMQTAILLWVTLRTDWNKEVEEAQ
KRLHKWEDKKTTEPLLAGVGNGN*
>Sobic.001G185500.1  acid=37938498 transcr t=Sobic.001G185500.1 locus=Sobic.001G185500 ID=Sobic.001G185500.1.v3.2 annot-version=v3.1.1
MGESKLESPLLGLSAAASGGPSPGSGHGHGGEAASGQLESILSDTSLPWGRRMAAASVVE
MRLLVRLAAPAVLVYMINYLMSMSTQIFSGHLGTLELAAASLGNTGIQVFAYGLMLGMGS
AVETLCGQAYGAHKYDMLGIYLQRSTILLMATGVPLAVIYAFSRPILVLLGESPAIASAA
AVFVYGLIPQIFAYAANFPIQKFMQAQSIMAPSAYISAATLAVHVALSYLAVYRWGMGLL
GASLILSLSWWVIVVAQFVYIVTSERCRLTWTGFSWEAFSGLPSFFKLSVASAVMLCLET
WYFQILVLIAGLLKDPELALSSLSVCMTITGWVFMISVGFNAAASVRVSNELGAGNPKAA
SFSVVVVTLLSFVLSVLISIVILLCRDYISYIFTEGEDVSRAVSKLTPLLAVTLILNGIQ
PVLSGVAVGCGWQAFVAYVNVGCYYIVGIPLGCLLGFYFDLGAAGIWSGMIGGTFMQTLI
LVWVTYRTNWTKEVQEAQKRLNKWNDGKAPLLSAQE*
>Sobic.001G185500.2  acid=37938499 transcr t=Sobic.001G185500.2 locus=Sobic.001G185500 ID=Sobic.001G185500.2.v3.2 annot-version=v3.1.1
MGSAVETLCGQAYGAHKYDMLGIYLQRSTILLMATGVPLAVIYAFSRPILVLLGESPAIA
SAAAVFVYGLIPQIFAYAANFPIQKFMQAQSIMAPSAYISAATLAVHVALSYLAVYRWGM
GLLGASLILSLSWWVIVVAQFVYIVTSERCRLTWTGFSWEAFSGLPSFFKLSVASAVMLC
LETWYFQILVLIAGLLKDPELALSSLSVCMTITGWVFMISVGFNAAASVRVSNELGAGNP
KAASFSVVVVTLLSFVLSVLISIVILLCRDYISYIFTEGEDVSRAVSKLTPLLAVTLILN
GIQPVLSGVAVGCGWQAFVAYVNVGCYYIVGIPLGCLLGFYFDLGAAGIWSGMIGGTFMQ
TLILVWVTYRTNWTKEVQEAQKRLNKWNDGKAPLLSAQE*
>Sobic.001G185600.1  acid=37942776 transcr t=Sobic.001G185600.1 locus=Sobic.001G185600 ID=Sobic.001G185600.1.v3.2 annot-version=v3.1.1
MGTASDQNTPLLPADGGNDDGEGVAVLPGEAAGGAGGGHGGVSAQLERILADESVPRARR
LARAARVELRLLVALAAPAVAVYMINYSMSLSTRIFCGQLGTLELAAASLGNVGIQVFAY
GLMLGMGSAVETLCGQAYGAHKYDMLGIYMQRSIVLLTATGVPLAVVYVFSKQILLLLGE
SERIAEAAWVFVLGLIPQIFAYAFNFPIQKFLQAQSIVAPSAYISTAALAGHLVLSWLAV
YRMGLGLLGASLILSLSWWVIVVAQFVYIVRSQRCRRRTWTGFSCRAFSGLPEFLKLSFA
SAVMLCLETWYTQITVLVAGLLKDPEIALDSLAVCMSISGWVFMVSVGFNAAASVRVSNE
LGAGHPMATSFSVKVVTTLSLMVASIIAVIVMCLRDYISYVFTKGDDVARAVSTMTPLLA
VTIVLNGIQPVLSGVAVGCGWQAFVAYVNIACYYGIGIPLGCVLGFYFDLGAMGIWGGMI
GGLIVQTLVLIWVTLRTDWNKEVEQARMRLNKWEDKKKPLLAED*
>Sobic.001G185800.1  acid=37942075 transcr t=Sobic.001G185800.1 locus=Sobic.001G185800 ID=Sobic.001G185800.1.v3.2 annot-version=v3.1.1
MAGGGDGRQGGTSSSSSHELSGQLEGILADREAPWARRASKAAMIELRLLAPIAAPAVVV
YVLNNVLSISTQIFSGHLGNLELAASSLGNNGIQVFAYGLMLGMGSAVETLCGQAYGAHR
YEMLGIYLQRSTILLVAVGVPLSVIYAFSEPILVFLGESPEIAKAAAVFVYGLIPQVFAY
AANFPIQKFLQAQSIVSPSAYISAATLAVHLVLGWLVVYRFGMGLLGASLVLSLSWWIIV
AAQFLYIVTSERCRRTWTGLSCRAFSGLPEFLKLSTASAVMLCLETWYFQVLVLIAGLLD
NPQLALDSLTVCMTLAGWVFMISIGFNAAASVRVGNELGAGHPRAAAFSVVVVTALSFVI
TLAMAVVFLVFRDYLSYIFTEGETVARAVSDLCPLLAATLILNGIQPVLSGVAVGWQKLV
AYINVGCYYFVGIPLGILLGFKFHLGAKGIWTGMLGGTCMQTLILFWITFRTDWDKEVEE
ARKRLNQWEDNKQPLLLVPSD*
>Sobic.001G273000.1  acid=37943429 transcr t=Sobic.001G273000.1 locus=Sobic.001G273000 ID=Sobic.001G273000.1.v3.2 annot-version=v3.1.1
MHLRYKDKAQTPWKKMNKFEIPFCVVWSLVDGALVLHCTEVFQFSIGFVTTAFVGHLGDV
ELAAVTVAENILDTSAYGLLFGMGSALNTLIGQAVGAGQLDRLGTYTQQSLIICGTTALA
LAPVYIFATPILQFFLHQPVDVSRAAGQYARWAIPRLFANAMDIPLLMFFRGQSRVWTLA
AISGVALAVHTVLTYIAVRQLGYGLPGAAVAGDISQWLIVAAQFAYMIGGRFPDTWKGFT
MCAFNNIGAFVKLSLGSAVMICLEFWYNTTLLILVGLLKHAKFQLDIMSVCLNYEFMAIL
VAMGFSTAIGIRVSNELGAKRPMETRFAVLVAVSTSIFMGSIFMGVVLIWRTSLPKLFSD
SEEVIHGASKLGLLLALTVWMISICPVLSGVAVGAGWQVSVAFINIGCFYLVGIPMGILF
GIKLKHGTMGIWMGMLTGTFLQMAILLAVIFTTNWDKQAALTEERMAEWGGKEKLPLMKS
PHTDDQMTPALEKMLAQDSKKNVDLLCTE*
>Sobic.001G273000.2  acid=37943430 transcr t=Sobic.001G273000.2 locus=Sobic.001G273000 ID=Sobic.001G273000.2.v3.2 annot-version=v3.1.1
MLIMKRLVSQSWEESRLLWRLTFPVLLAEVFQFSIGFVTTAFVGHLGDVELAAVTVAENI
LDTSAYGLLFGMGSALNTLIGQAVGAGQLDRLGTYTQQSLIICGTTALALAPVYIFATPI
LQFFLHQPVDVSRAAGQYARWAIPRLFANAMDIPLLMFFRGQSRVWTLAAISGVALAVHT
VLTYIAVRQLGYGLPGAAVAGDISQWLIVAAQFAYMIGGRFPDTWKGFTMCAFNNIGAFV
KLSLGSAVMICLEFWYNTTLLILVGLLKHAKFQLDIMSVCLNYEFMAILVAMGFSTAIGI
RVSNELGAKRPMETRFAVLVAVSTSIFMGSIFMGVVLIWRTSLPKLFSDSEEVIHGASKL
GLLLALTVWMISICPVLSGVAVGAGWQVSVAFINIGCFYLVGIPMGILFGIKLKHGTMGI
WMGMLTGTFLQMAILLAVIFTTNWDKQAALTEERMAEWGGKEKLPLMKSPHTDDQMTPAL
EKMLAQDSKKNVDLLCTE*
>Sobic.001G273000.3  acid=37943431 transcr t=Sobic.001G273000.3 locus=Sobic.001G273000 ID=Sobic.001G273000.3.v3.2 annot-version=v3.1.1
MHLRYKDKAQTPWKKMNKFEIPFCVVWSLVDGALVLHCTEVFQFSIGFVTTAFVGHLGDV
ELAAVTVAENILDTSAYGLLFGMGSALNTLIGQAVGAGQLDRLGTYTQQSLIICGTTALA
LAPVYIFATPILQFFLHQPVDVSRAAGQYARWAIPRLFANAMDIPLLMFFRGQSRVWTLA
AISGVALAVHTVLTYIAVRQLGYGLPGAAVAGDISQWLIVAAQFAYMIGGRFPDTWKGFT
MCAFNNIGAFVKLSLGSAVMICLNYEFMAILVAMGFSTAIGIRVSNELGAKRPMETRFAV
LVAVSTSIFMGSIFMGVVLIWRTSLPKLFSDSEEVIHGASKLGLLLALTVWMISICPVLS
GVAVGAGWQVSVAFINIGCFYLVGIPMGILFGIKLKHGTMGIWMGMLTGTFLQMAILLAV
IFTTNWDKQAALTEERMAEWGGKEKLPLMKSPHTDDQMTPALEKMLAQDSKKNVDLLCTE
*
>Sobic.001G273100.1  acid=37940116 transcr t=Sobic.001G273100.1 locus=Sobic.001G273100 ID=Sobic.001G273100.1.v3.2 annot-version=v3.1.1
MTSSSGSSSRRLEQHEAEKPAHPHGLDALTMKMLVRRSWEESRLLLRLAFPALLTEVFQF
SIGFVTTAFVGHLGEVELAAVSVVENILDSSAYGVLYGMGSALETLSGQAVGAGQPEKLG
VYTQQSWIISVATAVALAPAYVLAAPLLHRSLHQPGAVSRAAGPYARWAVPRLLAHALNI
PLLMFFQAQSRIWAVAAISGAALCAHAVLTYVAVARLGYGLPGAAVAGDVSHWLVVAAQF
AYMTTGERFPDAWNGFTVRAFSNLGAFVKLSLGSAVMICLEFWYYTTLLILVGLLPQAKL
QIDIMSVCLNFEFMTIMVALGFSTAIGVRVSNELGANRPKETKFAVLVAVSTSIFMGAIF
MGVVLIWRTSLPKLFSDSEEVIHGASKLGHLLALTVCMSSIWPILSGVAVGAGWQVPVAF
INVGCYYLVGIPMGILFGFKLKHGTMGIWIGMLTGTFLQMSILLAIIFTTKWDKQAALAE
VRMAEWGGKNENLPLMETTHTADNHMAPAQEKILAHDSQKNVELVRTD*
>Sobic.001G273100.2  acid=37940117 transcr t=Sobic.001G273100.2 locus=Sobic.001G273100 ID=Sobic.001G273100.2.v3.2 annot-version=v3.1.1
MTSSSGSSSRRLEQHEAEKPAHPHGLDALTMKMLVRRSWEESRLLLRLAFPALLTEVFQF
SIGFVTTAFVGHLGEVELAAVSVVENILDSSAYGVLYGMGSALETLSGQAVGAGQPEKLG
VYTQQSWIISVATAVALAPAYVLAAPLLHRSLHQPGAVSRAAGPYARWAVPRLLAHALNI
PLLMFFQAQSRIWAVAAISGAALCAHAVLTYVAVARLGYGLPGAAVAGDVSHWLVVAAQF
AYMTTGERFPDAWNGFTVRAFSNLGAFVKLSLGSAVMICLEFWYYTTLLILVGLLPQAKL
QIDIMSVCLNFEFMTIMVALGFSTAIGVRVSNELGANRPKETKFAVLVAVSTSIFMGAIF
MGVVLIWRTSLPKLFSDSEEVIHGASKLGHLLALTVCMSSIWPILSGVAVGAGWQVPVAF
INVGCYYLVGIPMGILFGFKLKHGTMGIWIGMLTGTFLQMSILLAIIFTTKWDKQAALAE
VRMAEWGGKNENLPLMETTHTADNHMAPAQEKILAHDSQKNVELVRTD*
>Sobic.001G320900.1  acid=37941667 transcr t=Sobic.001G320900.1 locus=Sobic.001G320900 ID=Sobic.001G320900.1.v3.2 annot-version=v3.1.1
MCEGLVGKLLPPCLCNAKDGGGVGDDGHRLRAVVVSPDVAVVVVLNESTTTLTTTCKDPP
PPVLDDRPSLTRGAASEAASILSLSLPMIMTGLILYVRPMISMLFLGRLGELALAGGSLA
IGFGNITGYSVLSGLAMGMEPVCGQAVGAKNLPLVGATMQRMVLLLLALSVPVAFLWAHM
EPLLLLCGQDAAISAAAQRYILLCLPDLLFQSFLHPLRIYLRTQSINFPLTACAVLAVAM
HLPINYLLVSVLGLGVEGVALASALANLNLVLLLLAYIYFSGVHRATGGFTLSEKLFKDV
TGWMRLARLAVASCASVCLEWWWYEIMILLCGLLADPKATVASMGVLIQTTSLLYIFPSS
LSFGVSTRVSNELGANRPGAARAAARAGLALSALQGLASFLFAVSVRDVWARMFTSDTSI
LALTASVLPILGLCELGNCPQTTGCGVLRGSARPKDGAHINLGAFYGVGTPVAVALAFWA
GQGFRGLWLGLLAAQAACVAVMLVVITRTDWAKQAELAQVLAGVAAPGGDAVVNGDDDDG
GKEKDTGPHAKVAASHGDEDSSLLITVQG*
>Sobic.001G320900.2  acid=37941668 transcr t=Sobic.001G320900.2 locus=Sobic.001G320900 ID=Sobic.001G320900.2.v3.2 annot-version=v3.1.1
MCEGLVGKLLPPCLCNAKDGGGVGDDGHRLRAVVVSPDVAVVVVLNESTTTLTTTCKDPP
PPVLDDRPSLTRGAASEAASILSLSLPMIMTGLILYVRPMISMLFLGRLGELALAGGSLA
IGFGNITGYSVLSGLAMGMEPVCGQAVGAKNLPLVGATMQRMVLLLLALSVPVAFLWAHM
EPLLLLCGQDAAISAAAQRYILLCLPDLLFQSFLHPLRIYLRTQSINFPLTACAVLAVAM
HLPINYLLVSVLGLGVEGVALASALANLNLVLLLLAYIYFSGVHRATGGFTLSEKLFKDV
TGWMRLARLAVASCASVCLEWWWYEIMILLCGLLADPKATVASMGVLIQTTSLLYIFPSS
LSFGVSTRVLAGVAAPGGDAVVNGDDDDGGKEKDTGPHAKVAASHGDEDSSLLITVQG*
>Sobic.001G446800.1  acid=37942851 transcr t=Sobic.001G446800.1 locus=Sobic.001G446800 ID=Sobic.001G446800.1.v3.2 annot-version=v3.1.1
MCNAAAGTDSSLPAPAAPFGSFKAAAHQLLHPVDGDEGSGGHALQLSKVAGEARAIGRVS
VPMAVTGLVMYSRALISMLFLGRLGELALAGGSLALGFANITGYSVLSGLALGMEPICGQ
AFGARRGKLLALALHRTVLLLLAVALPISALWVTSTGYVLKLLGQDEGVADAAQTFAAYA
SADLAVLAVLHPLRVYLRSQNLTLPITACSLFSVLLHGPINYLLVVRLQMGVAGVALAVA
LTDLNLLLALLCFLAISGAHRDSWVGPTLDCLRGWPEMLRLAVPTATAVCLEWWWYELMI
VLSGLLANPRATVASMGILIQATSLVYVFPSSLGQGASTRVSHQLGAGRPAGARRAAGAA
LSIGVGVGLAAAAFMVSVRSHWGRMFTSDADILRLTAVALPIAGLCELGNCPQTAGCGVL
RGSARPASGARINLASFYLVGMPVGVALAFGARLGFAGLWLGLLAAQAACAVWMARAVAA
TDWDVEVGRAKELTKASSSSSSNSHSECNTTSSASASDVTTVIATSNSAAGCKKNNGGYV
PISESCSNDSELEKLEEGLMTSDDIPSASVSGSACGGDTDAVVREQNRGSGNSCNDSGAA
GTAATEGKEQRKGGSEERGPLISVSDGEHDGDSRGGGGQV*
>Sobic.001G454900.1  acid=37938683 transcr t=Sobic.001G454900.1 locus=Sobic.001G454900 ID=Sobic.001G454900.1.v3.2 annot-version=v3.1.1
MEDNGAAAANAAPATSMLPAAEKHVAIPDDAAAAAAATNATAGEENKVEEEDAPEPALLA
CGPRKTGLHLFVMNIRSVFKLDDLGSEVLRIAVPASLALAADPLASLVDTAFIGRLGSVE
IAAVGVSIAIFNQVSKVCIYPLVSVTTSFVAEEDAIISKAIEEKSSQDLEKASHVDSETN
NLPASGPDLAECVNSCIPTECTDLPNQGCKKRYIPSVTSALIVGSILGLLQAVFLVFSAK
FVLNIMGVKSGSPMQKPAVRYLTIRSLGAPAVLLSLAMQGVFRGFKDTKTPLYATVVGDA
ANIILDPILMFVCHMGVTGAAIAHVVSQYLITLILLCRLVQQVDVIPPSIKSLKFGRFLG
CGFLLLARVVAVTFCVTLAASLAARHGPTIMAGFQICCQLWLATSLLADGLAVAGQAVLA
SAFAKNDKKKVVAATSRVLQLSIVLGMGLTVVLGLAMRFGAGIFTSDLPVIEVIHKGIPF
VAGTQTINSLAFVFDGINFGASDYTYSAYSMVAVASVSIPCLVYLSVHNGFIGIWIALTI
YMSLRTIASTWRMGAARGPWKFLRK*
>Sobic.001G476700.1  acid=37944838 transcr t=Sobic.001G476700.1 locus=Sobic.001G476700 ID=Sobic.001G476700.1.v3.2 annot-version=v3.1.1
MASTAERADEEEEACRVALLDAGVKKEEWQVVVGGGGDGDGGNNKQQLAARVWEESRKLW
DIVAPAIFSRVVTYSMNVITQAFAGHLGDLELAAISIANTVVVGFSFGLMLGMASALETL
CGQAFGAKKFHMMGVYMQRSWIVLFLCAVLLLPMYFFAEDVLLLTGQSPELSAMAGKVSV
WFIPLHFSFAFLFPLQRFLQCQMKNFANAAASAVALVIHIFVSWLFVSRFQFGLAGIALT
LNFSWWATGAMLFAYVSCGGCPDTWHGFSLEAFAGMWEFVKLSSASGVMLCLENWYYRIL
VLLTGNLKDAAIAVDALSICMTINGWEMMIPLAFFAGTGVRVANELGAGNGKGARFATIV
SSITSLVIGLFFWVLIMGLHDKFALIFTSSSVVLDAVDNLSVLLAFTILLNSIQPVLSGV
AVGSGWQSMVAYVNIGSYYLIGIPLGILLGWLFNLGVLGIWAGMIGGTAVQTLILAIMTV
RCDWEKEAMVASTRMDNMSEVR*
>Sobic.001G476700.2  acid=37944837 transcr t=Sobic.001G476700.2 locus=Sobic.001G476700 ID=Sobic.001G476700.2.v3.2 annot-version=v3.1.1
MASTAERADEEEEACRVALLDAGVKKEEWQVVVGGGGDGDGGNNKQQLAARVWEESRKLW
DIVAPAIFSRVVTYSMNVITQAFAGHLGDLELAAISIANTVVVGFSFGLMGHDSPVAAWI
CLVPQLLPRRRIWLGMASALETLCGQAFGAKKFHMMGVYMQRSWIVLFLCAVLLLPMYFF
AEDVLLLTGQSPELSAMAGKVSVWFIPLHFSFAFLFPLQRFLQCQMKNFANAAASAVALV
IHIFVSWLFVSRFQFGLAGIALTLNFSWWATGAMLFAYVSCGGCPDTWHGFSLEAFAGMW
EFVKLSSASGVMLCLENWYYRILVLLTGNLKDAAIAVDALSICMTINGWEMMIPLAFFAG
TGVRVANELGAGNGKGARFATIVSSITSLVIGLFFWVLIMGLHDKFALIFTSSSVVLDAV
DNLSVLLAFTILLNSIQPVLSGVAVGSGWQSMVAYVNIGSYYLIGIPLGILLGWLFNLGV
LGIWAGMIGGTAVQTLILAIMTVRCDWEKEAMVASTRMDNMSEVR*
>Sobic.001G476700.3  acid=37944839 transcr t=Sobic.001G476700.3 locus=Sobic.001G476700 ID=Sobic.001G476700.3.v3.2 annot-version=v3.1.1
MASTAERADEEEEACRVALLDAGVKKEEWQVVVGGGGDGDGGNNKQQLAARVWEESRKLW
DIVAPAIFSRVVTYSMNVITQAFAGHLGDLELAAISIANTVVVGFSFGLMVSRCQVSSVL
KPSREREKGVERTQDKRRCGCGRSHALAGEAACHRRRTRSHQCR*
>Sobic.001G481800.1  acid=37940883 transcr t=Sobic.001G481800.1 locus=Sobic.001G481800 ID=Sobic.001G481800.1.v3.2 annot-version=v3.1.1
MGSSEAPLLLAHPGEGKEDPGADVGDRRRLRCCWWWRRCGGASSEGWWAEVTAEAGRLAA
LAAPMIAVALLQLMMQLISTIMVGHLGEVPLAGAAIANSLTNVSGFSVLMGLASGLETIC
GQAFGAEQYHKVALYTYRSIIVLLIASVPMAITWVFIPDVLPLIGQDPQIASEAGRYALW
LIPGLFAFSVAQCLSKFLQSQSLIFPMVLSSFTTLAVFIPLCWFMVYKVGMGNAGAAFAV
SICDWVEVTVLGLYIKFSPSCEKTRAPFTWEAFRGIGNFMRLAVPSALMICLEWWSYELL
VLLCGVLPNAALETSVLSICISTVVLVYNLPYGIGTAASVRVSNELGAGNPDGARLVVVV
ALSIIICTAVLLSITLLSFRHFVGIAFSNEEEVVNHVTRMVPLLSISVLTDNLQGVLSGI
SRGCGWQHLGAYVNLGAFYLIGIPVGLVAGFALHLGGAGFWIGMIAGGATQVTLLSVITA
MTNWQKMADKARDRVYEGSLPTQAD*
>Sobic.002G006500.3  acid=37954456 transcr t=Sobic.002G006500.3 locus=Sobic.002G006500 ID=Sobic.002G006500.3.v3.2 annot-version=v3.1.1
MGEEEAAAPLLVPGSNGDDPRRLNLTLAIHGDDDEWKAAGEAAASSARHHHALPGWDWAE
VRGQLAFAAPMVTTNMAYYAIPLVSVMYAGRLGDLQLAAATLGNSWGTVTGIALMTGLSG
SLETLCGQGYGARAYRTMGVHLQASLLTSALASAAVSLLWLYSEPLLVFLRQDPGTSRLA
ADFLRHSVPALFAYGFIQCALRFLQAQSVVAPLVAFSLLPLAAHIGVAHALVNALGMGFA
GAAVATSVSLWLSFLMLAAYVMASDRFRETWPGLTTEAFRHVLPGMKLAIPSAVMVCFEY
WSFEFLVLFAGLMPESQVSTSIIAMCQNTETISYMITYGFAAVISTRVSNELGARNIGKA
KKALTVSLALSLMLGVAFLLLLGLGHDLWVRLFSSSQAVASAFASMTPLLIGSVVLDSTQ
GVLSGVARGCGWQHLAAWTNLVAFYVIGLPLAILFGFKLGFQTKGLWMGQICGLLCQNCV
LFFITLRTNWEELDLTMFNKDNDFVC*
>Sobic.002G006500.4  acid=37954457 transcr t=Sobic.002G006500.4 locus=Sobic.002G006500 ID=Sobic.002G006500.4.v3.2 annot-version=v3.1.1
MGEEEAAAPLLVPGSNGDDPRRLNLTLAIHGDDDEWKAAGEAAASSARHHHALPGWDWAE
VRGQLAFAAPMVTTNMAYYAIPLVSVMYAGRLGDLQLAAATLGNSWGTVTGIALMTGLSG
SLETLCGQGYGARAYRTMGVHLQASLLTSALASAAVSLLWLYSEPLLVFLRQDPGTSRLA
ADFLRHSVPALFAYGFIQCALRFLQAQSVVAPLVAFSLLPLAAHIGVAHALVNALGMGFA
GAAVATSVSLWLSFLMLAAYVMASDRFRETWPGLTTEAFRHVLPGMKLAIPSAVMVCFEY
WSFEFLVLFAGLMPESQVSTSIIAMCTRVSNELGARNIGKAKKALTVSLALSLMLGVAFL
LLLGLGHDLWVRLFSSSQAVASAFASMTPLLIGSVVLDSTQGVLSGVARGCGWQHLAAWT
NLVAFYVIGLPLAILFGFKLGFQTKGLWMGQICGLLCQNCVLFFITLRTNWEELDLTMFN
KDNDFVC*
>Sobic.002G099300.1  acid=37955301 transcr t=Sobic.002G099300.1 locus=Sobic.002G099300 ID=Sobic.002G099300.1.v3.2 annot-version=v3.1.1
GIWIGMLTGTFLQMSILLAIIFTTKWDKQAALAEVRMAEWGGKNENLPLMETTHTADFSA
DTNDHCLTLYFGCGIVKVSYLYVIYNFCFYHYSIQGCLEI*
>Sobic.002G232200.1  acid=37949529 transcr t=Sobic.002G232200.1 locus=Sobic.002G232200 ID=Sobic.002G232200.1.v3.2 annot-version=v3.1.1
MESQSDVPLLPTLPRPPPEKRGGGKIQFQGRLGREVWEESKKLGAVVGPAVFMNLVFSSM
NLVSQSFAGHLGDLDLAAFSIANTVVDGFNFAMLLGMASATETLCGQAYGAKQYHMLGIY
LQRSWLVLLAFAVLLAPVYVFSGQLLAAFGQPAELARAAGSVSVYFLPSHFMYAIHLPVM
TFLQCQRKNWVPTVATAAVFAVHVAATWLLVNCLGLGVFGVAMAFNISWAVLAALLLSYA
LGGGCPETWSGFSTSAFVDLKEFVMLSASSGVMVCLENWYYRILIFLTAYMKSAELAVDA
LSICMSLTGWEMMIHMGFLEGTGVRVANELGAANAHGARFATIVSTAMSFLISLFASLLA
LIFHNKLAMIFSSSEAVIDAVDNISVLLALTILLNGIQPVLSGVAIGSGWQALVAYVNVG
SYYFIGVPLGVLLGWRFNYGVPGIWAGMISGTTMQTLILAVITLRCDWNKEALKAGNRVR
QWSSTK*
>Sobic.002G232500.1  acid=37951128 transcr t=Sobic.002G232500.1 locus=Sobic.002G232500 ID=Sobic.002G232500.1.v3.2 annot-version=v3.1.1
MEENRSDIPLISGSELPDRRGGGKISELAKEVWGESKKLWVVAGPAAFTRLTFYGMTVVS
QAFAGHIGDLELAAFSIATTVISGLSFGFFVGMASAMETLCGQAYGAKQYHMMGIYLQRS
WLILLSFAVLLTPTYIFSEQLLTALGQPAELSRQAGLVSLYMLPLHFVYAIVLPLNKFLQ
CQRKNWVAAVTTAAAFPVHVVATWLLVRCFRLGVFGAAMALTLSWALATVGLLSYALGGG
CPETWRGFSASAFVDLKDFIKLSAASGVMLCLENWYYRILVFLTGYVKNAELAVDALSIC
ISYAGWEMMIHLGFLAGTGVRVANELGAANGARARFATIVSMTTSFLISLFISLLILIFH
DKLGMIFSSSQAVIDAVDNISFLLALTILLNGIQPVLSGVAVGSGWQALVAYVNIGSYYL
IGVPFGFLLGWGLHYGVQGIWVGMIVGTMVQTLILAYITLRCDWNEEALKASTRMRRWSN
SK*
>Sobic.002G232600.1  acid=37952493 transcr t=Sobic.002G232600.1 locus=Sobic.002G232600 ID=Sobic.002G232600.1.v3.2 annot-version=v3.1.1
MESQSAVVPLIAELPEKRGGKTLVEEVWEESKKLWEVTGPAAFTGMVLYSMTIVSQAFAG
HLGDRHLAAFSIANTVISGLNFGILLGMASALETLCGQAYGAKQYSMMGTYLQRSWLVLL
AFAVLLAPTYIFSGQLLMVLGQPAELSREAGLLGMYLLPLHLMFAIQLPLNKFLQCQRKN
WVIALSSVLGFPVHVVATWLLAQRFQLGVLGAAMSLNLSWALITGLQLAYAVGGGCPETW
RGFSSSAFMGLKDFVSLSVASGVMTCLESWYYRLLIFLTAYAKNAELAVDALSICLSWAG
WEMMIHFGFLAGTGVRVANELGANNGRAAKFATIVSTTTSFLICLLISSLALIFHDKLAI
LFTSSEAVIDAVDGISVLLALTILLNGIQPVLSGVAVGSGWQALVAYVNIGSYYIIGVPF
GVLLAWGFHYGVLGIWVGMIGGTMVQTLILSFITLRCDWNEEALKASSRMRTWSSSK*
>Sobic.002G286800.1  acid=37952227 transcr t=Sobic.002G286800.1 locus=Sobic.002G286800 ID=Sobic.002G286800.1.v3.2 annot-version=v3.1.1
MEFAAGAGVAPRLRLRSLPAGPVPGRSGRVMVGGGGAIGIGWARRATAPGLSLAPAVARR
AVSAAGGGHLLHGRVVVRSTGDGGGRVGFRGEDAEGDRSPAARASPLDGAKGATPAPNVV
RDHPGGIRKDLMNLAVPAIVGQAIDPVAQLLETAYVGRLGPVELGSAAVGMSVFNIISKL
FNIPLLSITTSFVAEDVSKHDSSKSASGNISDKIGERKRLPSISSALLLAAAIGVIEALA
LILGSGILLNIMGVSHASAMHNPARLFLSVRALGAPAVVVSLAIQGVFRGLKDTKTPLLY
SGLGNISAVVLLPFFVYYLNLGLTGAALATIASQYVGMFLLLWSLSKRAVLLPPKIKDLE
FVGYIKSGGMLLGRTLSVLITMTLGTAMAARQGTVAMAAHQICLQVWLAVSLLSDALAVS
AQALIASSFAKLDYEKVEEVTFYVLKAGVFVGIALALLLFASFGRLAEVFSKDPMVIQIV
RGGVLFVSASQPINALAFIFDGLHFGVSDFSYSASSMMVVGAISSLFLLYAPQFFGLPGV
WAGLALFMSLRMTAGFMRLGWRAGPWWFLHKKEPKYKLQSRKC*
>Sobic.002G311200.1  acid=37949578 transcr t=Sobic.002G311200.1 locus=Sobic.002G311200 ID=Sobic.002G311200.1.v3.2 annot-version=v3.1.1
MRQCRAAIFIFFPIHSRLHAMLRAESHLHAIIPRGRLRQRGRGRAHDISTAAAAPRFLVG
SRRSAAAAGSRRLLTGGHRRRPFAASSGGTPQRAGGASGPSSDGGGSMSSSAPLLGAEEA
GGGEPAPAPRPSSWSWVERVVDTAEARAQLRFAVPMVVTSMAYYGIPLVSVMFSGHLGDD
VHLAGATLGNSWATVTGYAFVTGLSGALETLCGQAYGAGLYRMLGLYLQSSLIMSAAVSA
AVSALWWFTEPVLLFLRQEPEVSRAAAAFVQAQVPGLFAFAFVQCLLRYLQTQSVVLPLV
VCSVAPFALHVALTHLLVNVLGLGLAGAGAAVSATFWVSCLLLRAYVLRSGAFSETWEGF
SAEAFKYVAPTVKLATPSAVMVCLEYWAFELLVLIAGLLPNSTVSTSLIAMCSSTEAIAY
MITFGFSAAVSTRVSNEIGAGNVERAKNAVSVTMKLSVFLAVTFVLLLAFGHGPWARLFS
GSATIVSAFGAIAPLMVVSIVLDSAQGVLSGVARGCGWQHLAAVTNLVAFYFVGMPLAVL
FAFKLDLRARGLWAGLICGLTCQASTLLVITVRTKWSKLAEAMQEKKASYVA*
>Sobic.002G318300.1  acid=37954868 transcr t=Sobic.002G318300.1 locus=Sobic.002G318300 ID=Sobic.002G318300.1.v3.2 annot-version=v3.1.1
MGRTGDDDHRVVDCRLEALLSGAASEAPWLRRMASATALELRLLAPLAAPAVVVYMLIIV
MSSTTQIVCGQLGNVQLAAASLGNNGIQVFAYGLMLGMGSAVETLCGQAYGAEKYEMLGV
YLQRSTVLLMATGVPLAAMYALSEPLLLLLGQSPEIAGAAAEFAYGLVPQIFAYAANFPI
QKFLQAQSIVAPSAYILAASFALHVPLSWLAVYGLGLGLLGASLTLSLTWWVLVAGQFAY
IVWSPRCRATWTGFTWAAFADLPGFAGLSAASAVMLALEVWYFQVLILLAGMLPDPQVAL
DSLTVCTSIQSWVFMISVGFNAAASVRVGNELGAGNPRSAAFSAWMVTALSAFVSAIAGL
VTFLLRHKLSYIFTSGEVVSRAVADLCPLLVGTIVLCGIQPVLSGVAVGCGWQATVAYIN
IGCYYFIGIPLGVLLGFKFDFGIKGLWGGMIGGTLIQTLILIWITLRTDWNKEVEEARKR
LDKWDDTRQPLLASKE*
>Sobic.003G126200.2  acid=37916008 transcr t=Sobic.003G126200.2 locus=Sobic.003G126200 ID=Sobic.003G126200.2.v3.2 annot-version=v3.1.1
MAHGRRKDDEEDCTCTAALLLRGDDAEAWKEEEWHHHHHHHHASSSDLWRWMRRVREESR
KLWEVVGPAIFTRAAIYSLNVVMQAVAGHLGDLELASVSFACTVLTGFNYGLMLGMASAL
ETLCGQAYGAKKYHMMGVYMQRSWIVLFVCALLLTPMYFFTEDLLLVTGQPPKLSAMAGR
VSMWFIPLHFSQAFLFPLQLFLQCQRKNLANATAAAAALGIHLFVSWLFVARLKLGLVGV
ALTLSVSWWTITAMLFVYVTCGGCPETWHGFTAEAFAGLGEFIKLSAASGVMLCLENWYY
RILILLTGNLKNAAVAVDALSICMNINGWEMTIPLAFFAGTGVRVANELGAGNGIGARFA
AIVSSTTSLVIGLFFWVLIMGLHSKIALIFTTSAVVLDAVDKLSLLLAFTILLNSVQPVL
SGVAVGSGWQSTVAYINIGCYYIIGIPMGVLLGWLFNLGVLGIWAGMIGGTAVQTLILAI
ITVRCDWEKQAIIASTRMDKLSQVR*
>Sobic.003G149300.1  acid=37913172 transcr t=Sobic.003G149300.1 locus=Sobic.003G149300 ID=Sobic.003G149300.1.v3.2 annot-version=v3.1.1
MLHLHHHSPLVSRHGAVCPPTRLACSCICNKANSRITAAQSTNNNANLLLLRGWSSTRRR
ITTVASGQSVPGYTPDDGDQCLETGNKISFTTVKDAVISLNSVGVRSELILLALPAVLGQ
AIDPMAQLMETAYIGRLGALELASAGIGISIFNIVSKIFNIPLLSIATSFVAEDISRSAT
KHPSSGKLELTSVSSALILAAGIGIMEALALFLGSGLFLKLMGVSPVSPMHRPAKLFLSL
RALGAPANVLMLAVQGIFRGFKDTKTPVFYIGLGNLSAVALLPLLIYGFQLGITGAAIST
VVSQYIITVLLLRSLSKKAVLLPPGIDQLEFGGYLKSGGMLLGRTLSILLTMTIGTSMAA
RQGPTAMAAHQICLQVWLAVSLLADSLAVSAQALIASSYAILDYKRVQKITMFALQIGVF
SGLALAIGLYASFGNIARLFTSDPEVLMVVKSCALFVCASQPINALAFIFDGLLYGVSDF
DYVAQATIAVGVTSSLVLLWAPSIFGLAGVWAGLTTLMGLRMAAGILRLLWKSGPWSFLH
EEP*
>Sobic.003G149300.2  acid=37913174 transcr t=Sobic.003G149300.2 locus=Sobic.003G149300 ID=Sobic.003G149300.2.v3.2 annot-version=v3.1.1
MLHLHHHSPLVSRHGAVCPPTRLACSCICNKANSRITAAQSTNNNANLLLLRGWSSTRRR
ITTVASGQSVPGYTPDDGDQCLETGNKISFTTVKDAVISLNSVGVRSELILLALPAVLGQ
AIDPMAQLMETAYIGRLGALELASAGIGISIFNIVSKIFNIPLLSIATSFVAEDISRSAT
KHPSSGKLELTSVSSALILAAGIGIMEALALFLGSGLFLKLMGVSPVSPMHRPAKLFLSL
RALGAPANVLMLAVQGIFRGFKDTKTPVFYIGLGNLSAVALLPLLIYGFQLGITGAAIST
VVSQYIITVLLLRSLSKKAVLLPPGIDQLEFGGYLKSGGMLLGRTLSILLTMTIGTSMAA
RQGPTAMAAHQICLQVWLAVSLLADSLAVSAQALIASSYAILDYKRVQKITMFALQIGVF
SGLALAIGLYASFGNIARLFTSDPEVLMVVKSCALFVCASQPINALAFIFDGLLYGVSDF
DYVAQATVC*
>Sobic.003G149300.3  acid=37913173 transcr t=Sobic.003G149300.3 locus=Sobic.003G149300 ID=Sobic.003G149300.3.v3.2 annot-version=v3.1.1
MLHLHHHSPLVSRHGAVCPPTRLACSCICNKANSRITAAQSTNNNANLLLLRGWSSTRRR
ITTVASGQSVPGYTPDDGDQCLETGNKISFTTVKDAVISLNSVGVRSELILLALPAVLGQ
AIDPMAQLMETAYIGRLGALELASAGIGISIFNIVSKIFNIPLLSIATSFVAEDISRSAT
KHPSSGKLELTSVSSALILAAGIGIMEALALFLGSGLFLKLMGVSPVSPMHRPAKLFLSL
RALGAPANVLMLAVQGIFRGFKDTKTPVFYIGLGNLSAVALLPLLIYGFQLGITGAAIST
VVSQYIITVLLLRSLSKKAVLLPPGIDQLEFGGYLKSGGMLLGRTLSILLTMTIGTSMAA
RQGPTAMAAHQICLQVWLAVSLLADSLAVSAQALIASSYAILDYKRVQKITMFALQIGVF
SGLALAIGLYASFGNIARLFTSDPEVLMVVKSCALFVCASQPINALAFIFDGLLYGVSDF
DYVAQATIAVGVTSSLVLLWAPSIFGLAGVWAGLTTLMGLRMAAGILRLLWKSGPWSFLH
EEP*
>Sobic.003G149300.4  acid=37913175 transcr t=Sobic.003G149300.4 locus=Sobic.003G149300 ID=Sobic.003G149300.4.v3.2 annot-version=v3.1.1
MAQLMETAYIGRLGALELASAGIGISIFNIVSKIFNIPLLSIATSFVAEDISRSATKHPS
SGKLELTSVSSALILAAGIGIMEALALFLGSGLFLKLMGVSPVSPMHRPAKLFLSLRALG
APANVLMLAVQGIFRGFKDTKTPVFYIGLGNLSAVALLPLLIYGFQLGITGAAISTVVSQ
YIITVLLLRSLSKKAVLLPPGIDQLEFGGYLKSGGMLLGRTLSILLTMTIGTSMAARQGP
TAMAAHQICLQVWLAVSLLADSLAVSAQALIASSYAILDYKRVQKITMFALQIGVFSGLA
LAIGLYASFGNIARLFTSDPEVLMVVKSCALFVCASQPINALAFIFDGLLYGVSDFDYVA
QATIAVGVTSSLVLLWAPSIFGLAGVWAGLTTLMGLRMAAGILRLLWKSGPWSFLHEEP*
>Sobic.003G260200.1  acid=37916099 transcr t=Sobic.003G260200.1 locus=Sobic.003G260200 ID=Sobic.003G260200.1.v3.2 annot-version=v3.1.1
MAAAREEDEATQARPLLLPRRPAQEDQKWWRRWAREAGWVGYLALPMVVVNLSQYAVQVS
SNMMVGHLPGVLPLSSAAIATSLANVSGFSLLIGLASALETLCGQAYGAKQYHKLGLDTY
RAIVTLLVVCIPLSLLWVFMDKILVLIGQDPLISQGAGRYMIWMIPGLFANAVIQPLTKF
LQTQSLIYPLLLSSVATAAIHIPLCYVMVFKTGLGYTGAALTISISYWLNVAMLVGYIVF
SSSCKETRARPTIEVFRGVDAFLRLALPSALMMCFEWWSFELLTLMSGLLPNPELQTSVL
SICLTSVTLLFTIPFGLGAAGSTRVANELGAGNPDGARSAVRVVLSMAGIDAVIVSGTLL
AARRLVGLAYSSEEEVISSVAAMVPLVCITVITDCLQGVLSGVARGCGWQHLGAYVNLGS
FYLLGIPMAILLGFVLHMGSRGLWMGIVCGSLSQTTLMSAITFFTDWPKMAEKARERVFS
DKAHESAGP*
>Sobic.003G307600.2  acid=37916037 transcr t=Sobic.003G307600.2 locus=Sobic.003G307600 ID=Sobic.003G307600.2.v3.2 annot-version=v3.1.1
MGSALETLCGQAVGAGQLQMLGVYMQRSWIICVATSLVLLPLYVFTSPILRLLRQSADIS
AVSGRYARWCVPQLFAYAVNFPMQKFYQAQSRVWVMTAISGAVLAVHALLNWLVVSRLGR
GLVGAAVVGDVSWWLVNVAQFVYLVGGSFPGAWTGFSRKAFASLGGFVRLSIASAVMLCL
EMWYYTAVLILVGCLKNPEIQVDAISICMNYQLWTLMVAVGFNAAVSVRVSNELGANHPK
AAKFSVVVATATSAVIGVIFTAVALAARKQMPRLFTGDDVVLRATAKLGYLLAATIFLNS
IQPVLSGVAIGAGWQSLVAFVNIGSYYLVGLPLAAVFGFKLKLNATGIWVGVLIGTVLQT
VILFVILSRTKWQKEAMLAEERIRVWGGNVELPQTQETRPSENTAATVS*
>Sobic.003G403000.1  acid=37912590 transcr t=Sobic.003G403000.1 locus=Sobic.003G403000 ID=Sobic.003G403000.1.v3.2 annot-version=v3.1.1
MEEHRSPAHAKPEAEQPPQQQVPAAMAVAVAVDVAAPAALQNSTAAPAENGDVAAAGAAE
NGTAASAANGDGGGSELLGGPRWTGLHLFVMNIRSVFKLDELGAEVLGIAVPASLALTAD
PLASLIDTAFIGRLGSVEIAAVGVAIAVFNQVMKVCIYPLVSVTTSFVAEEDAVLSKGGA
KVIDNGEEEEELEAGQVGPEKHTAAAGADPEKQQQPADEEAAKNGGEGCAPAVVAGRSSG
KKSGNRRFVPSVTSALIVGALLGLFQTVFLVAAGKPLLRLMGVKPGSPMVMPALRYLTLR
ALGAPAVLLSLAMQGVFRGFKDAKTPLYAIVAGDAANIVLDPILIFGCRLGVIGAAIAHV
LSQYLITLIMLSKLVRKVDVVPPSLKCLKFRRFLGCGFLLLARVVAVTFCVTLAASLAAR
HGPTAMAAFQICTQVWLATSLLADGLAVAGQAMIASAFAKEDRYKVAATAARVLQLGVVL
GAALTALLGLGLQFGAGVFTSDAAVIKTIRKGVPFVAGTQTLNTLAFVFDGINFGASDYA
FSAYSMIGVAAVSIPSLIFLSSHGGFVGIWVALTIYMGVRALASTWRMAAAQGPWKFLRQ
*
>Sobic.003G403000.2  acid=37912591 transcr t=Sobic.003G403000.2 locus=Sobic.003G403000 ID=Sobic.003G403000.2.v3.2 annot-version=v3.1.1
MEEHRSPAHAKPEAEQPPQQQVPAAMAVAVAVDVAAPAALQNSTAAPAENGDVAAAGAAE
NGTAASAANGDGGGSELLGGPRWTGLHLFVMNIRSVFKLDELGAEVLGIAVPASLALTAD
PLASLIDTAFIGRLGSVEIAAVGVAIAVFNQVMKVCIYPLVSVTTSFVAEEDAVLSKGGA
KVIDNGEEEEELEAGQVGPEKHTAAAGADPEKQQQPADEEAAKNGGEGCAPAVVAGRSSG
KKSGNRRFVPSVTSALIVGALLGLFQTVFLVAAGKPLLRLMGVKPGSPMVMPALRYLTLR
ALGAPAVLLSLAMQGVFRGFKDAKTPLYAIVAGDAANIVLDPILIFGCRLGVIGAAIAHV
LSQYLITLIMLSKLVRKVDVVPPSLKCLKFRRFLGCGFLLLARVVAVTFCVTLAASLAAR
HGPTAMAAFQICTQVWLATSLLADGLAVAGQAMIASAFAKEDRYKVAATAARVLQLGVVL
GAALTALLGLGLQFGAGVFTSDAAVIKTIRKGVPFVAGTQTLNTLAFVFDGINFGASDYA
FSAYSMIGVAAVSIPSLIFLSSHGGFVGIWVALTIYMGVRALASTWRMAAAQGPWKFLRQ
*
>Sobic.003G403000.3  acid=37912592 transcr t=Sobic.003G403000.3 locus=Sobic.003G403000 ID=Sobic.003G403000.3.v3.2 annot-version=v3.1.1
MEEHRSPAHAKPEAEQPPQQQVPAAMAVAVAVDVAAPAALQNSTAAPAENGDVAAAGAAE
NGTAASAANGDGGGSELLGGPRWTGLHLFVMNIRSVFKLDELGAEVLGIAVPASLALTAD
PLASLIDTAFIGRLGSVEIAAVGVAIAVFNQVMKVCIYPLVSVTTSFVAEEDAVLSKGGA
KVIDNGEEEEELEAGQVGPEKHTAAAGADPEKQQQPADEEAAKNGGEGCAPAVVAGRSSG
KKSGNRRFVPSVTSALIVGALLGLFQTVFLVAAGKPLLRLMGVKPGSPMVMPALRYLTLR
ALGAPAVLLSLAMQGVFRGFKDAKTPLYAIVAGDAANIVLDPILIFGCRLGVIGAAIAHV
LSQYLITLIMLSKLVRKVDVVPPSLKCLKFRRFLGCGFLLLARVVAVTFCVTLAASLAAR
HGPTAMAAFQICTQVWLATSLLADGLAVAGQAMIASAFAKEDRYKVAATAARVLQLGVVL
GAALTALLGLGLQFGAGVFTSDAAVIKTIRKGVPFVAGTQTLNTLAFVFDGINFGASDYA
FSAYSMIGVAAVSIPSLIFLSSHGGFVGIWVALTIYMGVRALASTWRMAAAQGPWKFLRQ
*
>Sobic.004G019800.2  acid=37933502 transcr t=Sobic.004G019800.2 locus=Sobic.004G019800 ID=Sobic.004G019800.2.v3.2 annot-version=v3.1.1
MSLIDTMVIGQTSALQLAALGPGTVFCDYLSYIFMFLSVATSNMVATSLAKKDEELAQHQ
VSMLLFLALACGIGMFLFTKVFGTQVLTAFTGSGNYELISSANTYAQIRGFAWPAVLVGL
VAQSASLGMKDSWGPLKALAAASVINGVGDIFLCSVCGYGIAGAAWATMVSQVVAAFMMM
QNLSNKGFRAFSFTIPSVRELLQIFEIAAPVFVTMTSKVAFYALLTYSATSMGAITLAAH
QVMINVLCMCTVWGEPLSQTAQSFMPELIYGANQNLTKARMLLKSLVIIGAITGLTLGAV
GTLVPWLFPSVFTNDQMVIQQMHRVLAPYFSVLVVTPSIHSLEGTLLAGRDLRYLSQSMG
VCFSIGTVLLMLLRNKGSLPGCWWVLVLFQWSRFGSALLRLISPTGMLFNKNFNQAEYVE
AKAT*
>Sobic.004G019800.3  acid=37933503 transcr t=Sobic.004G019800.3 locus=Sobic.004G019800 ID=Sobic.004G019800.3.v3.2 annot-version=v3.1.1
MSLIDTMVIGQTSALQLAALGPGTVFCDYLSYIFMFLSVATSNMVATSLAKKDEELAQHQ
VSMLLFLALACGIGMFLFTKVFGTQVLTAFTGSGNYELISSANTYAQIRGFAWPAVLVGL
VAQSASLGMKDSWGPLKALAAASVINGVGDIFLCSVCGYGIAGAAWATMVSQVVAAFMMM
QNLSNKGFRAFSFTIPSVRELLQIFEIAAPVFVTMTSKVAFYALLTYSATSMGAITLAAH
QVMINVLCMCTVWGEPLSQTAQSFMPELIYGANQNLTKARMLLKSLVIIGAITGLTLGAV
GTLVPWLFPSVFTNDQMVIQQMHRVLAPYFSVLVVTPSIHSLEGTLLAGRDLRYLSQSMG
VCFSIGTVLLMLLRNKGSLPGCWWVLVLFQWSRFGSALLRLISPTGMLFNKNFNQAEYVE
AKAT*
>Sobic.004G019800.4  acid=37933504 transcr t=Sobic.004G019800.4 locus=Sobic.004G019800 ID=Sobic.004G019800.4.v3.2 annot-version=v3.1.1
MSLIDTMVIGQTSALQLAALGPGTVFCDYLSYIFMFLSVATSNMVATSLAKKDEELAQHQ
VSMLLFLALACGIGMFLFTKVFGTQVLTAFTGSGNYELISSANTYAQIRGFAWPAVLVGL
VAQSASLGMKDSWGPLKALAAASVINGVGDIFLCSVCGYGIAGAAWATMVSQVVAAFMMM
QNLSNKGFRAFSFTIPSVRELLQIFEIAAPVFVTMTSKVAFYALLTYSATSMGAITLAAH
QVMINVLCMCTVWGEPLSQTAQSFMPELIYGANQNLTKARMLLKSLVIIGAITGLTLGAV
GTLVPWLFPSVFTNDQMVIQQMHRVLAPYFSVLVVTPSIHSLEGTLLAGRDLRYLSQSMG
VCFSIGTVLLMFRQLSRHQAAATGFSVPMRPCRSINKSISFHNRRARTE*
>Sobic.004G129700.1  acid=37932382 transcr t=Sobic.004G129700.1 locus=Sobic.004G129700 ID=Sobic.004G129700.1.v3.2 annot-version=v3.1.1
MEEPLLSAPSTTEKLLHGVGGGKEEEEEESLALAVRETKQQLYLAGPLVVGFLLQNLVQM
VSVMFVGHLGELALASASLATSFAGVTGFSLLAGMACSLDTLCGQAFGAKQYYQLSVYKQ
RAMVVLTLVSIPVSVVWAYTGEILAWCGQDPEIAAAAGIYIRWLIPALFLFGALQCHVRF
LQTQNLVVPVMLSSGATALCHPAVCWLLVRALGLGSNGAALANAISYLANLAFLALYVRL
SPSCKYSWTGFSAEAFRGVPDFLKLAVPSAVMVCMKWWSFEFLVMFSGLLPNPKLETAVL
SICLNTNSFAFMVPLGLGGAVSTRVSNELGAGHPRAARLATRVVAVLALAAGVSEGVVMV
LVRHQWGYAYSNEEEVVRYTARMMPLIAVSLVFDGMQSVLSGVVRGCGRQKAGAYINLAA
YYLAGVPSAFVFAFVCRLGGMGLWLGIMCGLVVQMLLLLSITLCTNWNNEALKAKDRVFS
SALPPLD*
>Sobic.004G129800.1  acid=37930733 transcr t=Sobic.004G129800.1 locus=Sobic.004G129800 ID=Sobic.004G129800.1.v3.2 annot-version=v3.1.1
MEAALLDATGTGKHGSNNEAEAGAVVREVKKQLYLAGPLVVGFLLQNMVQMVSVMFVGHL
GELALASASLATSFAGVTGFSLLAGMACSLDTLCGQAFGAGQHHQLGVYKQRAMVVLALV
SVPVAVVWTYTGEILAWCGQDPEIAAGAGSYIRWLIPALFAYGALQCHVRFLQTQNLVVP
VMLSAGATAVCHPAVCWLLVRALGLGRNGAALANAVSYLANLSFLAVYVRASPACKSTWT
CFSAEAFRGVPDFLKLAVPSAVMVCMEWWSFELLVLLSGLLPNPKLETAVLSICLNTSSL
AFMAPLGLGAAVSTRVSNELGAGRPQAARLAARVVVLLALIVGMSEGLVMVLVRDLWGYA
YSNEEEVARYTARMMPVLAVSVMLDSQQCVLSGVVRGSGRQKTGAFINLAAYYLAGIPAA
FAFAFVCHLGGMGLWFGILCGLVVQMLSLLSVTLCTNWNEEALNAKSRVFSDALPVDMET
*
>Sobic.004G129800.2  acid=37930734 transcr t=Sobic.004G129800.2 locus=Sobic.004G129800 ID=Sobic.004G129800.2.v3.2 annot-version=v3.1.1
MACSLDTLCGQAFGAGQHHQLGVYKQRAMVVLALVSVPVAVVWTYTGEILAWCGQDPEIA
AGAGSYIRWLIPALFAYGALQCHVRFLQTQNLVVPVMLSAGATAVCHPAVCWLLVRALGL
GRNGAALANAVSYLANLSFLAVYVRASPACKSTWTCFSAEAFRGVPDFLKLAVPSAVMVC
MEWWSFELLVLLSGLLPNPKLETAVLSICLNTSSLAFMAPLGLGAAVSTRVSNELGAGRP
QAARLAARVVVLLALIVGMSEGLVMVLVRDLWGYAYSNEEEVARYTARMMPVLAVSVMLD
SQQCVLSGVVRGSGRQKTGAFINLAAYYLAGIPAAFAFAFVCHLGGMGLWFGILCGLVVQ
MLSLLSVTLCTNWNEEALNAKSRVFSDALPVDMET*
>Sobic.004G129900.1  acid=37930520 transcr t=Sobic.004G129900.1 locus=Sobic.004G129900 ID=Sobic.004G129900.1.v3.2 annot-version=v3.1.1
MENQHHAAVARGGEESISSSSVWIETKKQLRLAAPLAAGFLLQKVIQTISIMFVGRLGEL
PLAGASLATSFASVTGFSLLTGMASSLDTLCGQAFGAGQHHLLGIYKQRAMLVLAAVSVP
VSLVWAYTGDILVWFRQDREIAAGAGSYIRCMVPALFLFGQLQCHVRFLQPQNVVVPVML
SSGATVAVHVAVCWLLVRRLGLGADGAALANAVSNLVNLSALALYIRLSPSCKATWLGFS
RQAFHGILGFLKLAMPSAAMVCMEWWSFEFLVLLSGLLPNPKLETAVMSICFNTYVFAFM
FPMGLGAAASIRVSNELGAGRPPAARLATRVVMLLAFSLGVSEGLVMVLARTLLGYAYTN
DKEVVLYTARLMPILAACTLLDCLQCVLSGVVRGCGRQKIGAFINLAAFYIVGIPVAAIF
AFVCHLGGMGLWFGILIGVAVQMVLLLCITLYTNWNKEVLKANDRVFSCPLPVDDTITSG
CSEQGNGCNFVGNKQDDANGAIERTNGLNKG*
>Sobic.004G129900.2  acid=37930521 transcr t=Sobic.004G129900.2 locus=Sobic.004G129900 ID=Sobic.004G129900.2.v3.2 annot-version=v3.1.1
MASSLDTLCGQAFGAGQHHLLGIYKQRAMLVLAAVSVPVSLVWAYTGDILVWFRQDREIA
AGAGSYIRCMVPALFLFGQLQCHVRFLQPQNVVVPVMLSSGATVAVHVAVCWLLVRRLGL
GADGAALANAVSNLVNLSALALYIRLSPSCKATWLGFSRQAFHGILGFLKLAMPSAAMVC
MEWWSFEFLVLLSGLLPNPKLETAVMSICFNTYVFAFMFPMGLGAAASIRVSNELGAGRP
PAARLATRVVMLLAFSLGVSEGLVMVLARTLLGYAYTNDKEVVLYTARLMPILAACTLLD
CLQCVLSGVVRGCGRQKIGAFINLAAFYIVGIPVAAIFAFVCHLGGMGLWFGILIGVAVQ
MVLLLCITLYTNWNKEVLKANDRVFSCPLPVDDTITSGCSEQGNGCNFVGNKQDDANGAI
ERTNGLNKG*
>Sobic.004G283500.1  acid=37933312 transcr t=Sobic.004G283500.1 locus=Sobic.004G283500 ID=Sobic.004G283500.1.v3.2 annot-version=v3.1.1
MSSCAGATVALRDAAEEALNASLLSKADVRLPVEDVPPVLTSKPPGRFARAVKEAWSVSL
SVTFPMMPSMSAGAAGAEARSILGLALPMILTGLLLYLRSMISMLFLGRLGGLALAGGSL
AIGFANITGYSVLSGLAMGMEPICGQAFGAGHYELLGVTTQRAVLMLLAAAVPIGGLWVH
IRPLLLLCGQDAGIAAVAETYILASLPDLLLQAFLHPVRIYLRTQSINLPLTLCAALAIA
LHLPINYVLVSVLGLGISGVALASVLANLNLLLFLLAYILFKGVHKRTGGLALSAESFRG
WGELVSLALPSCVSVCLEWWWYEIMILLCGLLANPQATVASMGILIQTTSLIYIFPSSLG
FGVSTRVSNELGANRPDHAGRAATVGLMLGFAFGGVASAFAYLVRGAWATMFTADPAIVA
LTASVLPILGACELGNCPQTTGCGVLRGSARPKDAASINLRSFYLVGTPVALVLAFWYHY
DFQGLWLGLLAAQATCVVRMLLVIGRTDWAAEAKRAQQLTGAGTVEETKDKESSGKGSHA
SKVTAAGGDEELGLPIDVVIERPKDQC*
>Sobic.004G349550.1  acid=37933352 transcr t=Sobic.004G349550.1 locus=Sobic.004G349550 ID=Sobic.004G349550.1.v3.2 annot-version=v3.1.1
MASALETLCGQAYGAGHLHLLGVYAQRSVVILAASALLLSPLYLLAAPILRALGQDEAVA
AAAGDFTLRTLPQLLSLPLAFPTQKLLQAQGEVGALAWIGAAALAAHVAMLALFVPVLGW
GLRGAAAAYDVTSWVVALAQVAYVTRRCRGRGWDGLSWDALRGLWPFARLSLASAVMLCL
EVWYMTVLVVLTGRLDDAEIAVGSVSICLNVNGWEAMLFIGLNAAISVRVSNELGSGRAR
AAKHAVAAVVAQSLAMGLVAMALVLAYRNSFAVLFTGDRDMQAAVGKVAHLLAATMVLNS
VQPVISGVAIGGGWQALVAYINLGCYYALGLPLGFCLGYLLRLGAPGIWAGMLCGTALQT
AILLLLIWRTDWEAEAALAKERISAWSGECRHVDVVKQQQGDTGSDSDLKANLRV*
>Sobic.004G349600.1  acid=37929663 transcr t=Sobic.004G349600.1 locus=Sobic.004G349600 ID=Sobic.004G349600.1.v3.2 annot-version=v3.1.1
MVVAVCDDDDDDDDEEEAGALVAAIGSTRDAPAVHSPRAAWAVFVKESRRLWSIAAPIAF
NIMCMYGTNSTTQIFAGHIGNRELSAVAIGLSVVSNFSFGFLLGMGSALETLCGQAYGAG
QVAMLGVYMQRSWIVLAASAALLTPLYVYAAPVLRLLGQDEGIAGAAGTFTRGIIPQMFA
LAVNFPAQKFLQAQSKVGVMAWIGLAALLAHVALLALLVSVLGWGVAGAALAYDTSSWLT
SLAQVAYVVGWCPDGWTGLSRAAFTDLWAFVKLSLASAVMLCLEMWYMMLLVVLTGHLDD
AEIAVDSIAICMNINGWEGMLFIGLSAAISVRVSNELGSGRPRASMYAVMVVLAQSLALG
LLAMVLVLATREQFPAIFTGDRHLQKAVSSIGYLLAVTMVLNSVQPVISGVAVGGGWQAV
VAYINLGCYYAFGLPLGFILGYLFRFGVKGIWAGMLCGTALQTAILSYIVWTTDWKAEAS
LALERVRIWGGAHHEKLGSSQDDDAVI*
>Sobic.005G005400.1  acid=37923522 transcr t=Sobic.005G005400.1 locus=Sobic.005G005400 ID=Sobic.005G005400.1.v3.2 annot-version=v3.1.1
MVTSPLVTVRAAAFALTLTPSSRLSRASFRACLAQRRRRRWPPRCSGKQAAVVEEETPSP
QEAKNGEGEQGRGPQGWFALDTIGLDILSIALPAALALAADPIAALVDTAFVGHIGSAEL
AAVGVSISVFNLVSKLFNVPLLNVTTSFVAEQQAVDDDSAGSREGYDFPRSPEELTQKRK
FLPAVSTSLALAAGIGLMETVALNFGSGTLMDMIGIPIDSPMRIPAEQFLTFRAYGAPPI
VIALAAQGAFRGLMDTKTPLYAVGVGNLINVILDAILVFPLGLGVRGAALATVTSEYVIA
CILLWKLNSKVVLFSRNVIGGGIIRYLKSGGLLIGRTIAVLLTMTLSTSLAARQGPVPMA
GHQLCLQVWLTISLLNDALALAGQALLASEYAKGNYKQARLVLYRVLQIGGVTGIALAVV
LFFGFGSFSVLFTNDRAVLDIAKSGVWFVTVSQPINAIAFVIDGLYYGVSDFAYAAYSMF
FVGAVSSAFLLAAAPKLGLGGVWSGLVLFMSLRAAAGFWRLGSKGGPWKQIWSDTKLIND
KK*
>Sobic.005G005400.2  acid=37923524 transcr t=Sobic.005G005400.2 locus=Sobic.005G005400 ID=Sobic.005G005400.2.v3.2 annot-version=v3.1.1
MVTSPLVTVRAAAFALTLTPSSRLSRASFRACLAQRRRRRWPPRCSGKQAAVVEEETPSP
QEAKNGEGEQGRGPQGWFALDTIGLDILSIALPAALALAADPIAALVDTAFVGHIGSAEL
AAVGVSISVFNLVSKLFNVPLLNVTTSFVAEQQAVDDDSAGSREGYDFPRSPEELTQKRK
FLPAVSTSLALAAGIGLMETVALNFGSGTLMDMIGIPIDSPMRIPAEQFLTFRAYGAPPI
VIALAAQGAFRGLMDTKTPLYAVGVGNLINVILDAILVFPLGLGVRGAALATVTSEYVIA
CILLWKLNSKVVLFSRNVIGGGIIRYLKSGGLLIGRTIAVLLTMTLSTSLAARQGPVPMA
GHQLCLQVWLTISLLNDALALAGQALLASEYAKGNYKQARLVLYRVLQIGGVTGIALAVV
LFFGFGSFSVLFTNDRAVLDIAKSGVWFVTVSQPINAIAFVIDGLYYGVSDFAYAAYSMF
FVGAVSSAFLLAAAPKLGLGGVWSGLVLFMSLRAAAGFWSILLLCAG*
>Sobic.005G005400.3  acid=37923523 transcr t=Sobic.005G005400.3 locus=Sobic.005G005400 ID=Sobic.005G005400.3.v3.2 annot-version=v3.1.1
MVTSPLVTVRAAAFALTLTPSSRLSRASFRACLAQRRRRRWPPRCSGKQAAVVEEETPSP
QEAKNGEGEQGRGPQGWFALDTIGLDILSIALPAALALAADPIAALVDTAFVGHIGSAEL
AAVGVSISVFNLVSKLFNVPLLNVTTSFVAEQQAVDDDSAGSREGYDFPRSPEELTQKRK
FLPAVSTSLALAAGIGLMETVALNFGSGTLMDMIGIPIDSPMRIPAEQFLTFRAYGAPPI
VIALAAQGAFRGLMDTKTPLYAVGVGNLINVILDAILVFPLGLGVRGAALATVTSEYVIA
CILLWKLNSKVVLFSRNVIGGGIIRYLKSGGLLIGRTIAVLLTMTLSTSLAARQGPVPMA
GHQLCLQVWLTISLLNDALALAGQALLASEYAKGNYKQARLVLYRVLQIGGVTGIALAVV
LFFGFGSFSVLFTNDRAVLDIAKSGVWFVTVSQPINAIAFVIDGLYYGVSDFAYAAYSMF
FVGAVSSAFLLAAAPKLGLGGVWSGLVLFMSLRAAAGFWRLGSKGGPWKQIWSDTKLIND
KK*
>Sobic.005G020700.1  acid=37923555 transcr t=Sobic.005G020700.1 locus=Sobic.005G020700 ID=Sobic.005G020700.1.v3.2 annot-version=v3.1.1
MDEQSSGGGEAAAKVPLLEPRAAAAAEEEEHHHHHNGAGGGGGGAAAAVVVGKSDEAEWS
AQPLRRRAWEENKRLWVVAGPSICARFASFGVTVISQAFIGHIGATELAAYALVSTVLMR
FSNGVLLGMASALETLCGQSYGAKQYHMLGIYLQRSWIILFACSVVLLPIYLFTAPLLVA
LGQDPEIAVVAGTISLWYIPVMFSYVWAFTLQMYLQAQSKNIIITYLALLNLGLHLLLSW
LMTVKFQLGVAGVMGSMVIAMWIPVFGQLAFVFFGGCPHTWTGFSSAAFADLGAIVKLSL
SSGVMLCLELWYNTILVLLTGYMKNAEVALDALSICLNINGWEMMISFGFLAATGVRVAN
ELGAGSARRAKFAIYNVVITSFSIGFVLFVLFLFFRGGLAYIFTDSQAVAESVADLSPLL
AFSILLNSVQPVLSGVAVGAGWQSVVAYVNVTSYYLIGIPLGAVLGYVVGFEVKGIWIGM
LLGTLVQTIVLLFITLKTDWEKQVAVAQERLKRWYMQENRRLQGLSGNS*
>Sobic.006G042200.1  acid=37947049 transcr t=Sobic.006G042200.1 locus=Sobic.006G042200 ID=Sobic.006G042200.1.v3.2 annot-version=v3.1.1
MMPSMDEPLLGNGVLKTNGVRESLVVAEVRKQLYLAGPLIAAWILQNIVQMISVMFVGHL
GELALSSASIATSFAGVTGFSLLSGMASSLDTLCGQSFGAKQYYLLGIYKQRAILVLTLV
SLVVAIIWSYTGQILLLFGQDPEIAAGAGSYIRWMIPALFVYGPLQCHVRFLQTQNIVLP
VMLSSGATALNHLLVCWLLVYKIGMGNKGAALANAISYLTNVSILAIYVRLAPACRNTWR
GFSKEAFHDIPSFLRLGVPSALMVCLEWWSFELLVLLSGLLPNPKLETSVLSISLNTGSL
AFMIPFGLSAAISTRVSNELGAGRPHAAHLSTRVVMVLAIVVGILIGLAMILVRNLWGYA
YSNEEEVVKYISKMMPILAVSFLFDCVQCVLSGVARGCGWQKIGACVNLGAYYLIGIPAA
FCFAFLYHLGGMGLWLGIICALAIQMLLLLTITLCSNWEKEALKAKDRVYSSSLPVDMMT
*
>Sobic.006G184400.1  acid=37948101 transcr t=Sobic.006G184400.1 locus=Sobic.006G184400 ID=Sobic.006G184400.1.v3.2 annot-version=v3.1.1
MTSCAGDATVACRDDARPHGDAACGVSCPLLAKPAGEVHIPVAGEDAPAVPVLTTKSPGR
LATAVKEALFVFLGMAFPKTPVVSSSDARGEARSILGLALPMILTGLLLYLRSMISMLFL
GRLGGLALAGGSLAIGFANITGYSVLSGLAMGMEPICGQAFGAGNFSLLGITMQRTVLLL
IAAAVPIGGLWMHMRPLLLLCGQDTGIAAVAETYILASLPDLVLQAFIHPVRIYLRAQSI
NLPLTVCAALAIAIHLPINYVLVTVLGLGIRGVAFASVLANLNLLLFLLGYIFFMGVHRR
TGGFVLSRESFRGWGELASLALPSCVSVCLEWWWYEIMILLCGLLLNPQATVASMGILIQ
TTSLIYIFPSSLSFGVSTRVSNELGANRPEDASRAATVGLMLGFAFGGLASAFAFAVRNV
WASMFTADPAIIALTASVLPVLGLCELGNCPQTTGCGVLRGSARPKDAASINLRSFYLVG
TPVALVLAFWLHYDFKGLWFGLLAAQATCMVRMLLVIGRTDWASEAKRSRQLTGAKDSDD
KAGGDEKSRLLLGDTDMEKANAHSDQC*
>Sobic.007G020600.1  acid=37936981 transcr t=Sobic.007G020600.1 locus=Sobic.007G020600 ID=Sobic.007G020600.1.v3.2 annot-version=v3.1.1
MMRGESESPLLLHRSADAMERGGEHHHHPLSVFLRDARLAFRWDELGQEIMKIAVPGALA
LMADPVASLVDTAFIGHIGPVELGAVGVSIAVFNQVSRIAVFPLVSVTTSFVAEEDAMSN
CRDNDKINQENECSVSVSEMEELISPEGASATTSISSFETDSCEVSVEQKRKNIPSVSTA
LLLGGVLGLLETVLLVFSAKPILGYMGVTPDSAMMKPALQYLVLRSLGAPAVLLSLATQG
VFRGFKDTKTPLYATVAGDAINIVLDPIFIFVFQYGVSGAAIAHVISQYFIASILLWRLR
LHVDLLPPSFKHLQFGRFLKNGFLLLARVIAATFCVTLSASMAARQGSTPMAAFQICLQT
WLACSLLADGLAFAGQAILASAFARKDYPKATATASRILQLALVLGLILSILLGIGLRIG
SRLFTSDQGVLHHIYIGIPFVCLTQPINALAFVFDGINYGASDFGYAAYSMVLVAIVSII
CILTLESYSGFIGIWIALVIYMSLRMFAGFWRIGTAQGPWAYLRG*
>Sobic.007G020600.2  acid=37936982 transcr t=Sobic.007G020600.2 locus=Sobic.007G020600 ID=Sobic.007G020600.2.v3.2 annot-version=v3.1.1
MMRGESESPLLLHRSADAMERGGEHHHHPLSVFLRDARLAFRWDELGQEIMKIAVPGALA
LMADPVASLVDTAFIGHIGPVELGAVGVSIAVFNQVSRIAVFPLVSVTTSFVAEEDAMSN
CRDNDKINQENECSVSVSEMEELISPEGASATTSISSFETDSCEVSVEQKRKNIPSVSTA
LLLGGVLGLLETVLLVFSAKPILGYMGVTPDSAMMKPALQYLVLRSLGAPAVLLSLATQG
VFRGFKDTKTPLYATVAGDAINIVLDPIFIFVFQYGVSGAAIAHVISQYFIASILLWRLR
LHVDLLPPSFKHLQFGRFLKNGFLLLARVIAATFCVTLSASMAARQGSTPMAAFQICLQT
WLACSLLADGLAFAGQAILASAFARKDYPKATATASRILQFVCLTQPINALAFVFDGINY
GASDFGYAAYSMVLVAIVSIICILTLESYSGFIGIWIALVIYMSLRMFAGFWRIGTAQGP
WAYLRG*
>Sobic.007G074300.2  acid=37936946 transcr t=Sobic.007G074300.2 locus=Sobic.007G074300 ID=Sobic.007G074300.2.v3.2 annot-version=v3.1.1
MASSGATALCHLAVCWALVHRAGMGSKGAALSNAVSYGLNLAILALYVRLSSACGRTWNG
FSVEGFKELRQFANLAVPSAFMICVEFWAFEIIVLLSGLLPNPQLETSVLSICLNTSILL
FMVPLGLSYSVSTRVSNELGAGQPQAAKLAMRVVMCLALSSGFLLTMAMILLRSVWGHMY
SNEKEVVAYIAKMMPVLAISFFIDGIHGSLSGVLTGCGKQKIGAITNLGAFYLAGIPMAV
LLAFVFHMNGMGLWLGMVVCGSLTKVLLFASVAWFIDWNKEAVKAKDRVFSSSLPVT*
>Sobic.007G160700.1  acid=37936331 transcr t=Sobic.007G160700.1 locus=Sobic.007G160700 ID=Sobic.007G160700.1.v3.2 annot-version=v3.1.1
MEEEDQARAAPLLQQPLPLGDFVDDEVGGGAATTKAAGRAAVEWWVESKKLWHIVGPAIF
QRIALYGVNVVSQAFIGHLGDLELAAFSIAATVVAGFNFGFLLGMASALETLCGQAFGAK
KHHMLGVYLQRSWIVLLIFAAALTPTYIFMEDLLLLIGQTPELSRLAGQMSVWLLPQHFA
MAMLLPLTRFLQSQLKNWVTAITAAVALAIHVVVTYVLVQVLGYGIVGAVASADMAWWLV
VLGQYVYVVGGGCPLSWKGFTMEAFADFWEFIKLSSASGVMLCLENWYYRLLVLLTGYLK
NAEIAVDALSICQTINGWEMMIPFGFLAATGVRVANELGAGSGKGARFAIVVSITTSVVI
GLVFWCLILYFDDKIALLFTSSAVVLDAVHHLSVLLAFTILLNSVQPVLSGVAVGSGWQA
LVAYVNVGTYYLIGVPLGIILGWPLQFGVGGIWSGMIGGTAVQTIILAYLTVKCDWDEEA
RLASMRMQKWADDLK*
>Sobic.007G165500.2  acid=37935700 transcr t=Sobic.007G165500.2 locus=Sobic.007G165500 ID=Sobic.007G165500.2.v3.2 annot-version=v3.1.1
MQGRRDGQRADADTDTPRTPCCIASASTGGAGRTAAMGGDASTIEGAPLLGGRQASHEHD
TPPVRTAGDAARMVWDESKRLWGIGLPIAVGMLSMYAISSITQMFIGHLGNLPLAAASIG
LSVFSTFALGFLLGMGSALETLCGQAFGAGQVAMLGVYLQRSWLILVAACVIMTPLFVFA
EPLLLLLGQDADVAREAARFSIYIIPSIYAMAINFGASKFLQAQSKVTVPAYIGFGALLI
NVLLNYLFVYVLGWGLPGAAAAYDVAHWVIALGQMAYIIGWCKDGWRGWSAAAFRDIWAF
VRLSFESAVMLCLEIWYMSTITVLTGDLEDAQIAVDSLGICMNINGWEGMIFIGLNAAIS
VRVSNELGSGRPRAAWNAVMVVVGEALLIGIVCMALILIFRDSFSIIFTSDATLQRAVAK
IAGLLGLTMVLNSVQPVVSGVAVGGGWQGLVAYINLGCYYIFGLPLGYLLGYKFNFGVGG
IWSGMLCGVTLQTIILLVVIWRRDWKSEAAQASSRVQKWGGKGTDEVKPLLQ*
>Sobic.007G176000.1  acid=37936929 transcr t=Sobic.007G176000.1 locus=Sobic.007G176000 ID=Sobic.007G176000.1.v3.2 annot-version=v3.1.1
MAVSGGGDDEMLREALLAAGNGNGNGSFSKGGEDLEEIRSVGSFLRHAAAENRKLWYLAG
PAIFTSIAQYSLGAITLVFAGHLTTLELDAFSTENNVIAGLALGITLGMGSALETLCGQA
YGAKQLHMLGVYLQRSWIILTAMAVLMLPLYLFATPILRLFHQDAEIADLAGRLALYMIP
QLFAYAFNFPIQKFLQAQSKVMAMAAVSAAALAFHVALSWFLVGPMRMGLVGLAVALNAS
WWLVVLGQLAYILMGYCPGAWNGFDCLAFSDLVGFARLSLGSAVMLCLEFWFYMFLIVIV
GNLENAQVAVAAVSICTNLFGWQIMVFFGFNAAISVRVSNELGAGRPRAAKLAILVVLMS
SVAIGLAFFVLVLAFRDVYGAPFTDSPEVVRAVASLGVVFAFSLLLNSVQPVLSGVAVGA
GWQWLVAYINLGCYYLVGIPVGYMIAFPLRGGVQGMWGGMLTGVGLQTLILIAITLRTNW
DKEASEAHSRIQKWGGSSPAAAKVSDDC*
>Sobic.007G176100.1  acid=37936987 transcr t=Sobic.007G176100.1 locus=Sobic.007G176100 ID=Sobic.007G176100.1.v3.2 annot-version=v3.1.1
MSVTSGGHGEEEADDLLKEALLAAGNGSGSDGGIDGEEDLEEIRSVGSFLRHAAEENRKL
WYLAGPAILTSIAQYSLGAITQVFAGHLTTLELDAISTENNVVAGLAFGIMLGMGSALET
LCGQAYGAKQLHMLGVYLQRSWIILTAMAVLMLPLYLFATPILRLFHQDAEIADLAGRLA
LYMIPQLFAYAFNFPIQKFLQAQSKVMAMAAVSAAALAFHVALSWFLVGPMRMGLVGLAV
ALNASWWLVVLGQLAYILMGYCPGAWNGFDCLAFSDLVGFARLSLGSAVMLCLEFWFYMF
LIVIVGNLENAQVAVAAVSICTNLFGWQIMVFFGFNAAISVRVSNELGAGRPRAAKLAIL
VVLMSSVAIGLAFFVLVLAFRDVYGAPFTDSPEVVRAVASLGVVFAFSLLLNSVQPVLSG
VAVGAGWQWLVAYINLGCYYLVGIPVGYMIAFPLRGGVQGMWGGMLTGVGLQTLILVAIT
LRTNWDKEAGEAHSRIQKWGGSSAAARGEGTL*
>Sobic.007G181100.1  acid=37936333 transcr t=Sobic.007G181100.1 locus=Sobic.007G181100 ID=Sobic.007G181100.1.v3.2 annot-version=v3.1.1
MCHCHCSEPTQCHHQVLLPPTKACPALGDRPRPARRGDGGAPTEVIASILRLAVPMVGAG
LLMYMRSLVSMLFLGTLGRLPLAGGSLALGFANITGYSVLSGLAAGMDPVCGQAFGAGRT
SVLTAALRRTVVLLLAASVPITLLWLAMHRALVATGQDPDIAAAAYDFILCSLPDLVVQS
FLHPLRVYLRAQSVTLPLTYAAAAALLLHVPVNCLLVHSLRLGIRGVALGAVCTNLNFLL
FLVAYVYLTGLMRHGDDGGNGKADALMCATPPPAEDVEWGCLLRLSLHSCMSVCLEWWWY
EIMVLLCGVLADPKAAVAAMGILIQTTSLLYIFPHSLSCAVSTRVGHELGAGRPERARLV
ARVGLCCGAALGLLACAFAASVRGVWARMFTTDAAILRLASAALPILGAAELGNCPQTAG
CGVLRGSARPGKAARINVSAFYGVGMPAALALAFWPARLDFAGMWAGMLAAQLVCAALML
HAVLRTDWDEQAVRASVLTGGGIVVVADVKSGHADAAKVKANNGMLVVTVLT*
>Sobic.008G006100.1  acid=37926922 transcr t=Sobic.008G006100.1 locus=Sobic.008G006100 ID=Sobic.008G006100.1.v3.2 annot-version=v3.1.1
MAATSPTPTRPAAAAHARTLSAGPSRVSLTSCRCHCRRSTPPRWSRSPRCTRGGGKPVVT
DVVDEAAPDKEPGIGIKGEEEKEDVAGRGAQGWLRIDGVAADILAIAAPAVLALAADPIT
ALVDTAFVGHIGSAQLAAVGASTSIFNLVSKLFNVPLLNVTTSFVAEQQAMDGNSNITRE
RDEFLTPIEKARQQKKVLPAVSTSLALAAGIGLLEMVALIVGSGTLINIIGIPVDSPMRA
PAEQFLTLRALGAPPIIVALASQGAFRGFLDTRTPLYAVGAGNLLNAVLDALLIFPLGLG
VSGAALATVTSEYLTAFILLWKLNNEVDLFSWNIIEDGGVIRYLKSGGLLIGRTIAVFLT
LTLSTSLAAREGPVPMAGYEICLQVWLTISLLNDALALAGQALLATEYAKGNYKQARTVL
YRVLQVGGVTGVALAASLFVGFGSLSLLFTDDPAVLDVALSGVWFVTISQPVNAIAFVAD
GLYYGVSDFAYAAYSTFFAGAVSSMFLLVTAPKFGLSGIWAGLTLFMSLRAVAGLWRLGS
KDGPWEVIWSDSE*
>Sobic.008G019400.1  acid=37928065 transcr t=Sobic.008G019400.1 locus=Sobic.008G019400 ID=Sobic.008G019400.1.v3.2 annot-version=v3.1.1
MEKSTGGANGGEAAEEAKVPLLQPRAAAVGGGGGDSKAAAEEEDRAAVAAEDASWSTLPL
RRRAWEENKKLWVVAGPSIFTRFASFGVTVISQAFIGHIGATELAAYALVSTVLMRFSNG
ILLGMASALETLCGQSYGAKQYHMLGIYLQRSWIILFACSVVLLPVYLFTEPLLVALGQD
PEISAVAGTISLWYIPVMFSYVWAFTLQMYLQAQSKNMIITYLAVLNLGLHLVLSWLLAV
RLQLGLAGVMGSMVIAMWIPVFGQLAFVFFGGCPLTWTGFSSAAFADLGAIIKLSLSSGV
MLCLELWYNTILVLLTGYMKNAEIALDALSICLNINGWEMMVSIGFLAAAGVRVANELGA
GSARRAKFAIYNVVIISFSIGFVLFVLFLFFRGSLAYIFTESQAVAKAVADLSPLLAFSI
LLNSVQPVLSGVAVGAGWQSVVAYVNVTSYYLIGIPLGAVLGYVVGLHVKGIWIGMLLGT
LVQTIVLLFITLRTDWEKQVVTAQERLKKWYMEENRRLQASRRNP*
>Sobic.008G171600.1  acid=37927213 transcr t=Sobic.008G171600.1 locus=Sobic.008G171600 ID=Sobic.008G171600.1.v3.2 annot-version=v3.1.1
MGEGSINVIAPLLDIDESSGASEVLLQQEPVPWGVLARLAAWEAGNLWRISWASILTTLF
SFTLSLVTQMFVGHLGELELAGASITNIGIQGLAYGVMIGMASAVQTVCGQAYGARRYAA
MGIVCQRALVLQLATAIPIAFLYWYAGPFLRLIGQEADVAAAGQLYARGLMPQLLAFTLF
SPMQRFLQAQNIVNPVAYITLAVLIFHTLASWLGVFVLGFGLLGAALILSFSWWVLVVLT
WGYIVWSPACKETWTGLSLLAFRGLWGYAKLAFASAVMLALEIWYVQGFVLLTGFLPNSE
IALDSLSICINYWNWDFNIMLGLSYAASIRVGNELGASHPKVARFSVIVVVVVSIAFSFL
ATLTVLILRYPLSTLYTSSATVIEAVISLMPLMAISIFLNGIQPILSGVAIGSGWQATVA
YVNVGAYYLIGLPIGCVLGYKTSLGAAGIWWGLIIGVAVQTIALVILTARTNWDKEVEKA
MQRLQQTAVVPVNDVIA*
>Sobic.008G171600.2  acid=37927211 transcr t=Sobic.008G171600.2 locus=Sobic.008G171600 ID=Sobic.008G171600.2.v3.2 annot-version=v3.1.1
MLDQKKFRTYREQTMGEGSINVIAPLLDIDESSGASEVLLQQEPVPWGVLARLAAWEAGN
LWRISWASILTTLFSFTLSLVTQMFVGHLGELELAGASITNIGIQGLAYGVMIGMASAVQ
TVCGQAYGARRYAAMGIVCQRALVLQLATAIPIAFLYWYAGPFLRLIGQEADVAAAGQLY
ARGLMPQLLAFTLFSPMQRFLQAQNIVNPVAYITLAVLIFHTLASWLGVFVLGFGLLGAA
LILSFSWWVLVVLTWGYIVWSPACKETWTGLSLLAFRGLWGYAKLAFASAVMLALEIWYV
QGFVLLTGFLPNSEIALDSLSICINYWNWDFNIMLGLSYAASIRVGNELGASHPKVARFS
VIVVVVVSIAFSFLATLTVLILRYPLSTLYTSSATVIEAVISLMPLMAISIFLNGIQPIL
SGVAIGSGWQATVAYVNVGAYYLIGLPIGCVLGYKTSLGAAGIWWGLIIGVAVQTIALVI
LTARTNWDKEVEKAMQRLQQTAVVPVNDVIA*
>Sobic.008G171600.3  acid=37927212 transcr t=Sobic.008G171600.3 locus=Sobic.008G171600 ID=Sobic.008G171600.3.v3.2 annot-version=v3.1.1
MGEGSINVIAPLLDIDESSGASEVLLQQEPVPWGVLARLAAWEAGNLWRISWASILTTLF
SFTLSLVTQMFVGHLGELELAGASITNIGIQGLAYGVMIGMASAVQTVCGQAYGARRYAA
MGIVCQRALVLQLATAIPIAFLYWYAGPFLRLIGQEADVAAAGQLYARGLMPQLLAFTLF
SPMQRFLQAQNIVNPVAYITLAVLIFHTLASWLGVFVLGFGLLGAALILSFSWWVLVVLT
WGYIVWSPACKETWTGLSLLAFRGLWGYAKLAFASAVMLALEIWYVQGFVLLTGFLPNSE
IALDSLSICINYWNWDFNIMLGLSYAASIRVGNELGASHPKVARFSVIVVVVVSIAFSFL
ATLTVLILRYPLSTLYTSSATVIEAVISLMPLMAISIFLNGIQPILSGVAIGSGWQATVA
YVNVGAYYLIGLPIGCVLGYKTSLGAAGIWWGLIIGVAVQTIALVILTARTNWDKEVEKA
MQRLQQTAVVPVNDVIA*
>Sobic.009G077000.1  acid=37919267 transcr t=Sobic.009G077000.1 locus=Sobic.009G077000 ID=Sobic.009G077000.1.v3.2 annot-version=v3.1.1
MVGGQANIFGSSDRVWAKLASRNYLLLRQNQIGMAWLNIELVASIAVYNQVPRIAIFPLD
SATTSFVVDEDLLSPFYISN*
>Sobic.009G106700.1  acid=37922361 transcr t=Sobic.009G106700.1 locus=Sobic.009G106700 ID=Sobic.009G106700.1.v3.2 annot-version=v3.1.1
MDGHAAVHEPLLPSPPLQGKAASAESKRLMRLAGPIVASCVLQNVVNMASVMFVGHLGEL
PLAGASLATSLANVTGYSLLTGMATALDTLCGQAFGARQHRLLGVYKQRAMVVLGLACVP
IALVWACAGRILLFLGQDPEIAAEAGAYARWLIPSLAAYVPLQCHVRFLQTQSVVLPVTA
SSGATALCHLLVCWALVYRAGMGSKGAALSNAVSYAINLVILALYVRLSDACKETWNGFS
WEAFKDLWRFTELAWPSAIMICLEWWSFEVLVLLSGLLPNPQLETSVLSICLNTGALLYM
IPLGLTYSISTRVSNELGAGQPQAAKMATKVVMYMALSEGLVISLTMTLLRNIWGYMYSN
EKEIVTYIAKMLPILGISFFIDGLHSSLSGVLTGCGKQKIGAAVNLGAFYLLGIPMSVLL
AFIFHLNGMGLWLGIVCGSVTKLVFLLFVTCSIDWDNEAVKAKYRVLSSSLPLV*
>Sobic.009G106800.1  acid=37922680 transcr t=Sobic.009G106800.1 locus=Sobic.009G106800 ID=Sobic.009G106800.1.v3.2 annot-version=v3.1.1
MDNKAATEEPLLVPRPEHTATSEAKRLLSLAGPLVASCILQNVVQLVSVMFVGHLGELPL
AGASLASSLANVTGFSLLAGMASALDTLCGQAFGARQYGLLGVYKQRAMLVLALACLPIA
VVWANAGRILVLLGQDRDIAAEAGAYSRWLILGLVPYVPLACHIRFLQTQSVVVPVMVSS
GVTALGHAVVCWALVFKAGMGSKGAALSIAISYSFNLAMLALYVRFSSACKRTWTGFSTE
AFKDLHRFTELAIPSAMMVCLEWWSFELLVLLSGLLPNPKLETSVLSICLNTGALLFMVP
FGLCTAISTRVSNELGAGEPQAAKLATRVVMCIAFNEPEVVTYIARMIPVLAISFFTDGL
HSCLSGVVTGCGEQKIGARVNLSAYYLAGIPMAVFLAFVLHLNGMGLWLGIVCGSLTKLV
LLLWITLRINWEKEAIKAKETVFSSTLPIA*
>Sobic.009G106900.1  acid=37919220 transcr t=Sobic.009G106900.1 locus=Sobic.009G106900 ID=Sobic.009G106900.1.v3.2 annot-version=v3.1.1
MASSAVTALAHVPRVLRALVYRVGMGSKGAALSAAVSYGVNLTILALYVRLSGACNATWT
GFSTDALPLSGLREFDSQSSPSRRR*
>Sobic.009G106960.1  acid=37922230 transcr t=Sobic.009G106960.1 locus=Sobic.009G106960 ID=Sobic.009G106960.1.v3.2 annot-version=v3.1.1
MVPLGLGTSTSTCVSNELGAGQPGAARLAARVVVVCMTLSQGVVLATIMILLRNVWGYAY
SSDTRRW*
>Sobic.009G224800.1  acid=37921882 transcr t=Sobic.009G224800.1 locus=Sobic.009G224800 ID=Sobic.009G224800.1.v3.2 annot-version=v3.1.1
MEERVPLLPQYTLRNDDGREEKCGGGGGVRWWRELLAREAGKVGCVALPMAAVSVSQYAV
QVASNMMVGHLPGVLPLSASAIATSLATVSGFSLLIGMASGLETLCGQAYGAKQYDKLGM
HTYRAIVTLIVVSIPISLLWAFIGKLLMLIGQDPLISKEAGRYIAWLIPGLFAYAISQPL
TKFLQSQSLIIPMLWSSIATLLLHIPICWLLVFKTSLGYIGASLAISLSYWLNVIMLAAY
IRYSNSCKETRSPPTVEAFKGVGVFLRLALPSALMLCFEWWSFEILILVSGILPNPELQT
SVLSICLTTITLMYTIPYGLGAAASTRVANELGGGNPEGARSSVQVVMCIAVMEAVIITI
ILLASQHILGYAYSSDKDVVAYVNAMVPFVCVSVAADSLQGVLSGYIS*
>Sobic.009G224800.2  acid=37921881 transcr t=Sobic.009G224800.2 locus=Sobic.009G224800 ID=Sobic.009G224800.2.v3.2 annot-version=v3.1.1
MEERVPLLPQYTLRNDDGREEKCGGGGGVRWWRELLAREAGKVGCVALPMAAVSVSQYAV
QVASNMMVGHLPGVLPLSASAIATSLATVSGFSLLIGMASGLETLCGQAYGAKQYDKLGM
HTYRAIVTLIVVSIPISLLWAFIGKLLMLIGQDPLISKEAGRYIAWLIPGLFAYAISQPL
TKFLQSQSLIIPMLWSSIATLLLHIPICWLLVFKTSLGYIGASLAISLSYWLNVIMLAAY
IRYSNSCKETRSPPTVEAFKGVGVFLRLALPSALMLCFEWWSFEILILVSGILPNPELQT
SVLSICLTTITLMYTIPYGLGAAASTRVANELGGGNPEGARSSVQVVMCIAVMEAVIITI
ILLASQHILGYAYSSDKDVVAYVNAMVPFVCVSVAADSLQGVLSGIARGCGWQHLGAYVN
LGSFYLVGIPTALFLGFVLKMEAKGLWMGISCGSIVQFLLLAIITFFSNWQKMSEKARER
VFSDEPSDKEPLESDGSNLF*
>Sobic.010G138400.1  acid=37912406 transcr t=Sobic.010G138400.1 locus=Sobic.010G138400 ID=Sobic.010G138400.1.v3.2 annot-version=v3.1.1
MAKRPVEEALLAAAGEPEEEEILSVREELKKQLWLAGPMIGGALLQNVIQMISVMYVGHL
GELPLAGASMANSFATVTGLSLLLGMASALDTLCGQAFGARQYYLLGIYKQRAMFLLTLV
SLPLAVVWFYTGEILLLFGQDADIAAEAGTYARWMIPLLFAYGLLQCHVRFLQTQNIVVP
VMASAGATAACHLVVCWVLVYPLGMGSKGAALSNAVSYWVNVAILAVYVRVSSACKETWT
GFSTEAFHDALSFFRLAIPSALMVCLEMWSFELIVLLSGLLPNPQLETSVLSISLNTATI
VWMIPFGLGSAISTRVSNELGAGRPQAARLAVRVVVLLAVSEGLAVGLILVCVRYIWGHA
YSNVEEVVTYVAKMMLVIAVSNFFDGIQCVLSGVARGCGWQKIGACINLGAYYIVGIPSA
YLFAFVMRVGGTGLWLGIICGLMVQVLLLMIITVCTNWDNEATKAKSRVFSSSSPASQT*
>Sobic.010G138400.4  acid=37912407 transcr t=Sobic.010G138400.4 locus=Sobic.010G138400 ID=Sobic.010G138400.4.v3.2 annot-version=v3.1.1
MRKAKLGMASALDTLCGQAFGARQYYLLGIYKQRAMFLLTLVSLPLAVVWFYTGEILLLF
GQDADIAAEAGTYARWMIPLLFAYGLLQCHVRFLQTQNIVVPVMASAGATAACHLVVCWV
LVYPLGMGSKGAALSNAVSYWVNVAILAVYVRVSSACKETWTGFSTEAFHDALSFFRLAI
PSALMVCLEMWSFELIVLLSGLLPNPQLETSVLSISLNTATIVWMIPFGLGSAISTRVSN
ELGAGRPQAARLAVRVVVLLAVSEGLAVGLILVCVRYIWGHAYSNVEEVVTYVAKMMLVI
AVSNFFDGIQCVLSGVARGCGWQKIGACINLGAYYIVGIPSAYLFAFVMRVGGTGLWLGI
ICGLMVQVLLLMIITVCTNWDNEATKAKSRVFSSSSPASQT*
>Sobic.010G138400.5  acid=37912408 transcr t=Sobic.010G138400.5 locus=Sobic.010G138400 ID=Sobic.010G138400.5.v3.2 annot-version=v3.1.1
MQLGMASALDTLCGQAFGARQYYLLGIYKQRAMFLLTLVSLPLAVVWFYTGEILLLFGQD
ADIAAEAGTYARWMIPLLFAYGLLQCHVRFLQTQNIVVPVMASAGATAACHLVVCWVLVY
PLGMGSKGAALSNAVSYWVNVAILAVYVRVSSACKETWTGFSTEAFHDALSFFRLAIPSA
LMVCLEMWSFELIVLLSGLLPNPQLETSVLSISLNTATIVWMIPFGLGSAISTRVSNELG
AGRPQAARLAVRVVVLLAVSEGLAVGLILVCVRYIWGHAYSNVEEVVTYVAKMMLVIAVS
NFFDGIQCVLSGVARGCGWQKIGACINLGAYYIVGIPSAYLFAFVMRVGGTGLWLGIICG
LMVQVLLLMIITVCTNWDNEATKAKSRVFSSSSPASQT*
>Sobic.010G167800.1  acid=37910501 transcr t=Sobic.010G167800.1 locus=Sobic.010G167800 ID=Sobic.010G167800.1.v3.2 annot-version=v3.1.1
MCTTPVPSPPAVALVGVKGGHHVYVTVPQVPEGDDAAVHGGRQLKCRTVPLPTAGETFRE
AVALCRLAFPIALTALLLYSRTALSMLFLGSIGDLPLAAGSLAVGFANITGYSVLSGLSL
GMDPLCTQAFGANQPRLLGLTLYRSVLFLLCCSLPLSALWLNMSKILVFLGQDMEITALA
QDYILFSLPDLFSFSVIHPLRVYLRSQGITWPLAAAAGAAVLFHAPTNYVLVARLELGAP
GVAAAASASNLVLLVVLLACVLGRRDSALRAAGPPTAECLAGWGPLARLAAPSCVSVCLE
WWWYEVMILLCGLLPDPKPAVASMGVLMQTTALVYVFPSSLGLGASTRVGNELGANRPGR
ARAAAHVAVAGAAGMGLAAMSFAAGVRHAWGRMFTADDEILRLTAAALPVVGLCELGNCP
QTVGCGVLRGSARPTRAAHVNLGAFYLVGMPVAVLLAFGLGVGFVGLWIGLLAAQVCCAG
LMLFVVGSTDWEAQARRAQELTSGAEADVEKPEAHTSATAVGEGGRPENGEQEGGVVERS
CYDHEPLISNSGEDDPETV*
>Sobic.010G256700.1  acid=37911289 transcr t=Sobic.010G256700.1 locus=Sobic.010G256700 ID=Sobic.010G256700.1.v3.2 annot-version=v3.1.1
MGGAGAGGEAEASSPLLLPRSAPRPAVGVEVRRQVGLAAPLVACSLLQYSLQVVSVMFAG
HLGELSLSSASVAASFANVTGFSVLLGMGSALDTFCGQSYGARQYDMLGTHMQRAIIVLM
LTGVPLAFVLAFAGQILIALGQNPEISSEAGLYAQWLIPGLFAYGLLQCLTRFLQTQNIV
QILVACSGLTLLLHVMLCWLLVQIFGIGHKGAALATSISYWFNVALLVVYVKVSEAGRRS
WHGWSREALKLKDAKVYLKLAIPSTFMTCLEYWAFEMVVLLAGFLPDPKLETSILSVSLN
TMWMVYTIPSGLSSAISIRVSNELGAGNPHAARLSVYVSGIMCLAEGLFVAIITVLVRDV
WGYLYSNEEDVVKHVSIMMPILATSDFMDGTQCTLSGAARGCGWQKVCSVINLFAYYAIG
LPSAVTFAFILNIGGPLAGNHMCYGSANICFGRDDASNQLE*
>Sobic.010G256700.4  acid=37911288 transcr t=Sobic.010G256700.4 locus=Sobic.010G256700 ID=Sobic.010G256700.4.v3.2 annot-version=v3.1.1
MGGAGAGGEAEASSPLLLPRSAPRPAVGVEVRRQVGLAAPLVACSLLQYSLQVVSVMFAG
HLGELSLSSASVAASFANVTGFSVLLGMGSALDTFCGQSYGARQYDMLGTHMQRAIIVLM
LTGVPLAFVLAFAGQILIALGQNPEISSEAGLYAQWLIPGLFAYGLLQCLTRFLQTQNIV
QILVACSGLTLLLHVMLCWLLVQIFGIGHKGAALATSISYWFNVALLVVYVKVSEAGRRS
WHGWSREALKLKDAKVYLKLAIPSTFMTCLEYWAFEMVVLLAGFLPDPKLETSILSVSLN
TMWMVYTIPSGLSSAISIRVSNELGAGNPHAARLSVYVSGIMCLAEGLFVAIITVLVRDV
WGYLYSNEEDVVKHVSIMMPILATSDFMDGTQCTLSGAARGCGWQKVCSVINLFAYYAIG
LPSAVTFAFILNIGGKGLWLGIICAMAVQIFALVVMMLRTNWNEEAEKAQARVQFSDGSI
TLI*
>Sobic.010G256700.5  acid=37911291 transcr t=Sobic.010G256700.5 locus=Sobic.010G256700 ID=Sobic.010G256700.5.v3.2 annot-version=v3.1.1
MGGAGAGGEAEASSPLLLPRSAPRPAVGVEVRRQVGLAAPLVACSLLQYSLQVVSVMFAG
HLGELSLSSASVAASFANVTGFSVLLGMGSALDTFCGQSYGARQYDMLGTHMQRAIIVLM
LTGVPLAFVLAFAGQILIALGQNPEISSEAGLYAQWLIPGLFAYGLLQCLTRFLQTQNIV
QILVACSGLTLLLHVMLCWLLVQIFGIGHKGAALATSISYWFNVALLVVYVKVSEAGRRS
WHGWSREALKLKDAKVYLKLAIPSTFMTCLEYWAFEMVVLLAGFLPDPKLETSILSVSLN
TMWMVYTIPSGLSSAISIRVSNELGAGNPHAARLSVYVSGIMCLAEGLFVAIITVLVRDV
WGYLYSNEEDVVKHVSIMMPILATSDFMDGTQCTLSGAARGCGWQKVCSVINLFAYYAIG
LPSAVTFAFILNIGGPLAGNHMCYGSANICFGRDDASNQLE*
>Sobic.010G256700.6  acid=37911290 transcr t=Sobic.010G256700.6 locus=Sobic.010G256700 ID=Sobic.010G256700.6.v3.2 annot-version=v3.1.1
MGGAGAGGEAEASSPLLLPRSAPRPAVGVEVRRQVGLAAPLVACSLLQYSLQVVSVMFAG
HLGELSLSSASVAASFANVTGFSVLLGMGSALDTFCGQSYGARQYDMLGTHMQRAIIVLM
LTGVPLAFVLAFAGQILIALGQNPEISSEAGLYAQWLIPGLFAYGLLQCLTRFLQTQNIV
QILVACSGLTLLLHVMLCWLLVQIFGIGHKGAALATSISYWFNVALLVVYVKVSEAGRRS
WHGWSREALKLKDAKVYLKLAIPSTFMTCLEYWAFEMVVLLAGFLPDPKLETSILSVSLN
TMWMVYTIPSGLSSAISIRVSNELGAGNPHAARLSVYVSGIMCLAEGLFVAIITVLVRDV
WGYLYSNEEDVVKHVSIMMPILATSDFMDGTQCTLSGAARGCGWQKVCSVINLFAYYAIG
LPSAVTFAFILNIGGPLAGNHMCYGSANICFGRDDASNQLE*
>Sobic.010G256932.1  acid=37911545 transcr t=Sobic.010G256932.1 locus=Sobic.010G256932 ID=Sobic.010G256932.1.v3.2 annot-version=v3.1.1
PSRNGGASAGGAAEASAASSPPILLSRSAPRAAVGAEVRRQVGLAAPLVACSLLQYSLQL
RELSLSGASIAPSFANVTGFSVLGYNCFMLTGIHLAFVLGFAGEILIALSQNPEISFQAR
LYAQWLIPGLFAYGLLQCLTRFLLTQNIVQILVACSGLTLLLHVMLCWLLVQIFGIGHKG
AALATSISYWFNVALLVVYVKVSEAGRRSWHGWSREALKLKDAKVYLKLAIPTTFMICLE
YWAFEMVVLLAGFLPDPKLETSILSVSLNTMWMVHAIPCGLSSAISIRVFPDAARLSVYV
SGIICLAEGLFLAIITVLVQDVGGYMYINKEEVVKHVSIMMPILATYDFMDGIQCMLSIC
GWQKVCSVINLFAYAYYAIGLPSAVTFSFTLKIGGVAVQIFALVMMMLRTS*
```
